# Identification of a sensory neuron Cav2.3 inhibitor within a new superfamily of macro-conotoxins

**DOI:** 10.1101/2022.07.04.498665

**Authors:** Celeste M. Hackney, Paula Flórez Salcedo, Emilie Mueller, Thomas Lund Koch, Lau D. Kjelgaard, Maren Watkins, Linda Grønborg Zachariassen, Pernille Sønderby Tuelund, Jeffrey R. McArthur, David J. Adams, Anders S. Kristensen, Baldomero Olivera, Rocio K. Finol-Urdaneta, Helena Safavi-Hemami, Jens Preben Morth, Lars Ellgaard

## Abstract

Animal venom peptides represent valuable compounds for biomedical exploration. The venoms of marine cone snails constitute a particularly rich source of peptide toxins, known as conotoxins. Here, we identify the sequence of an unusually large conotoxin, Mu8.1, that defines a new class of conotoxins evolutionarily related to the well-known con-ikot-ikots and two additional conotoxin classes not previously described. The crystal structure of recombinant Mu8.1 displays a saposin-like fold and shows structural similarity with con-ikot-ikot. Functional studies demonstrate that Mu8.1 curtails calcium influx in defined classes of murine somatosensory dorsal root ganglion (DRG) neurons. When tested on a variety of voltage-gated ion channels, Mu8.1 preferentially inhibited the R-type (Cav2.3) calcium channel. Ca^2+^ signals from Mu8.1-sensitive DRG neurons were also inhibited by SNX-482, a known spider peptide modulator of Cav2.3 and voltage-gated K^+^ (Kv4) channels. Our findings highlight the potential of Mu8.1 as a molecular tool to identify and study neuronal subclasses expressing Cav2.3. Importantly, this multidisciplinary study demonstrates the feasibility of large, disulfide-rich venom-component investigation, an endeavor that will lead to the discovery of novel structures and functions in the previously underexplored group of macro-conotoxins.

## Supplementary files A-D for "Identification of a sensory neuron Cav2.3 inhibitor within a new superfamily of macro-conotoxins": Supplementary_file_B.clans (part 1 of 2)

```
sequences=496
<param>
maxmove=0.1
pval=1.0E-6
usescval=false
complexatt=true
cooling=1.0
currcool=1.0
attfactor=10.0
attvalpow=1
repfactor=10.0
repvalpow=1
dampening=0.2
minattract=1.0
cluster2d=true
blastpath=blastp 
formatdbpath=makeblastdb -dbtype prot
showinfo=true
zoom=1.0
dotsize=2
ovalsize=4
groupsize=4
usefoldchange=false
avgfoldchange=false
colorcutoffs=0.0;0.1;0.2;0.3;0.4;0.5;0.6;0.7;0.8;0.9;
colorarr=(230;230;230):(207;207;207):(184;184;184):(161;161;161):(138;138;138):(115;115;115):(92;92;92):(69;69;69):(46;46;46):(23;23;23):
</param>
<rotmtx>
-0.4878958550556076;-0.8729018470707648;0.0;
0.8729018470707648;-0.4878958550556076;0.0;
0.0;0.0;1.0;
</rotmtx>
<seq>
>Mo8_1iii 0
MDMKMTFSGLVLVVLVTTVVGSSVRRGENSDNLTHCRLFEFRLCLLECMSLTLDHCYARCTTVITQIHGSDTNRFDCTIFKTCYYRCYVLGKTEDHCWKGTATSVTGDVGDLEFC
>Mo8.1ii 1
MDMKMTFSGLVLVVLVTTVVGSSVRRGENSDNLTHCRLFEFRLCLLECMSLTLDHCYARCTTVITQIHGSDTNRFDCTIFKTCYYRCYVLGKTEDHCWKGTATSVTGDVRDLDVC
>Bt26 2
MTMDMKMMFSGFVLIVCVTTVVGWPVLSTEVHDNLIHCRLPEFRVCLRVCWETGIEVDCYASCTYDVATEHGPKTEEFDCTVFKTCYGRCIELGKSEHHCWEGTARTVTGKVTDLDTC
>Bt27 3
MTMDMKMMFSGFVLIVCVTTVVGWPVLSTEVRDNLIHCRLPEFRVCLRVCWETGIEVDCYASCTYDVATEHGPKTEEFDCTVFKTCYGRCIELGKSEHHCWEGTARTVTGKVTDLDTC
>Ps8.2 4
MTMDMKMTFSGFVLVVLVTTVVGSSVRRGEVSDNLIHCKLPEFRECLLYCWSIELPVDCFATCTYVIGDIFGAQTDSSDCTIFKTCYFLCMEDGKSEDHCWEVTTNTVTGAVGDLYTC
>Ps8.1 5
MTMDMKMTFSGFVLVVLVTTVVGSSVRRGEVSDNLIHCWLPEFRECLLYCWSIELPVDCFATCTYVIGDIFGAQTESSDCAIFKTCYVRCMELGKSEDHCWEGIANTVTGAVGDLDTC
>Amz8.1 6
MTMDMKMTFSGFVLVVLVTTVVGSSVRRGEVSDNLIHCWLPHFRECLLYCWSIELPVDCFATCTYVIGDIFGAQTESSDCTIFKTCYVRCMELGKSEDHCWEGIANTVTGAVGDLDTC
>Amz8.1ii 7
MTMDMKMTFSGFVLVVLVTTVVGSSVRRGEVSDNLIHCWLPHFRECLLYCWSIELPVDCFATCTYVIGDIFGAQTESSDCTIFKTCYVRCMDLGTSEDHCWEGTANTVTGAVGDLDTC
>Vx65 8
MTMDMKMTLSGFVLVVLVTTVVGSSDSGGEVAINLGHCHLPAFRLCLVECMMERTPDYCFGFCTTDTAEINGFVTNSFDCTVFKVCYFGCQKDDKTEKHCWEGTARSVTGAVTDLETC
>Vx69 9
MTMDMKMTLSGFVLVVLVTTVVGPSDSGGEVAINLGHCHLPAFRLCLVECMMERTPDYCFGFCTTDTAEINGFVTNSFDCTVFKVCYFGCQKDDKTEKHCWEGTARSVTGAVTDLETC
>Vx78 10
MTMDMKMTLSGFVLVVLVTTVVGSSDSGGEVAINLGHCHLPAFRLCLVECMMERTPDYCFGFCTTVFKVCYFGCQKDDKTEKHCWEGTARSVTGAVTDLETC
>Vx79 11
MTMDMKMTLSGFVLVVLVTTVVGSSDSGGEVATNLGHCHLPAFRLCLVECMMERTPDYCFGFCTTDTAEINGFVTNSFDCTVFKVCYFGCQKDDKTEKHCWEGTARSVTGAVTDLETC
>marmoreus2 12
MSMDMKMTFSGFVLIVLVTTVVGSPDHHGEVPGNLNHCQLPEFRFCLLECWKLGSGNCFARCTFVIADEDGFHTHRFDCTVFKICYFRCYLLGKPEAHCWEGTARTVTGTVDDLEVC
>praecellens 13
MTMDMKMKFNGFVLIVLVTTVVDSSFPGAEVSDNLDHCKLPELRQCISYCRMIGEEKDYCDYACTSEIEHAGKDTNAYDCRVFKICYRLCLERGESEHDCWERTAKTVTGKYEDLHTC
>imperialis2 14
MDRKMTFSGLVLVVWITTVVGSSVRRGEVSDNLNHCYLPKFKACLSNCRKVGDDAVDCFDGCTTVIAQIYGGQTKAKDCAIFKYCFVRCMVLGKTEEHCWEGTANTVTGVAADLHTC
>imperialis4 15
MDRKMTFSGFVLVVWITTVVGSSVRRGEVSDNLSHCYLPQFKACHSGCRKRGDDAVECFYGCITVIAQIYGGQTKAKDCTIFKYCFVRCMVLGKTEEHCWEGTANTVTGVTADLHTC
>tribblei 16
MDMKMTFSGFVLVVLVTTVVGWSFFDDEVSVKLEHCRLPEFRQCLLECLEFEGCFAYCTAEIADDFGDQTDSFDCTVFKTCYERCYILGKSEEHCWEETAATVTGEVEDLETC
>generalis 17
MTMNMKMTFSGFVLVVFVTTVVGRSTRDVDVSEDLAHCKLHTFRGCVEDCSKEETGDCFGICSAELILEHGPETESLDCEMFKTCYGNCMSHGKPEEHCWNEIASTVTGTDHDLDYC
>gloriamaris1 18
MTKDMKTTFGGFALVVLVITVVGTSGHRGEVSDNLSHCRLLEFRLCLLECWIEDAPYCFPGCTMGILLEHGFRTIRRDCNVFKLCYYRCMLLGKTEDHCWNGTAASVTGDVVDLETC
>galeao 19
MTMDMKMTFSGFVLVVLVTTVVGWPDPAYEVSDDLIHCQLPEFRSCVCDCRAIDEEDDCFAICTFAIAKEHGPETDDFDCTVFKTCYGRCMTLEKSESHCWEGTAETVTGDVTDLETC
>13691X5.ImpB1.TRINITY_DN2726_c0_g1_i1_Entry:5928.conotoxin.Conikotikot_len:798_tpm:317.06 20
MDRKMTFSGFVLVVWITTVVGSSVRRGEVSDNLNHCYLPKFKACLSNCRKVGDDAVDCFDGCTTVIAQIYGGQTKAKDCAIFKYCFVRCMVLGKTEEHCWEGTANTVTGVAADLHTC
>14718X3.C.lenavati.TRINITY_DN5325_c0_g1_i2_Entry:2994.conotoxin.Conikotikot_len:749_tpm:26255.90 21
MNMRTTISVFAVAVMATTVAVSSPLQDQERDTDDRKCCGITLYQCLRDGGCLDRGSSCHIACIFPNYCDICCQPYMLCVYNCLKASANGEDVMRACHTSCKDTSCE
>14718X3.C.lenavati.TRINITY_DN5325_c0_g1_i1_Entry:2995.conotoxin.Conikotikot_len:749_tpm:18507.94 22
MNMRTTISVFAVAVMATTVAVSSPLQDQERDTDDRECCAVTLYQCLKDGGCLDSGTSCQISCTYPHDCDICCQPYILCVYNCLKTSVNGEDKSHVCHTSCKDTPCE
>14718X3.C.lenavati.TRINITY_DN3692_c0_g2_i1_Entry:2993.conotoxin.Conikotikot_len:719_tpm:7066.09 23
MPMSMWMTISVFVVAVMATTVIGSTPSHVQERGRRSEANKCCAMRVYTCLKDNNCIEAQAQCDGPCAVPDDCLDCCTQYMHCAMNCIKYYEIPAQPEDRGDPLRDCHNQCKNSC
>14718X3.C.lenavati.TRINITY_DN1719_c0_g2_i1_Entry:5928.conotoxin.Conikotikot_len:742_tpm:4713.67 24
MDMKMTFSGFVLVVLVTTVVGWSFFDDEVSVKLEHCRLPEFRQCLLECLEFEGCFAYCTAEIADDFGDQTDSFDCTVFKTCYERCYLLGKSEEHCWEETAATVTGEVEDLETC
>14718X3.C.lenavati.TRINITY_DN4008_c0_g3_i1_Entry:3000.conotoxin.Conikotikot_len:945_tpm:1675.98 25
MWMTISMFAVVVTAATVVGSTPLEERQPRDCCHSIFYECAAEECSFTDDLRCTEMCWDVATDICGGDPDSGFCPSFFGCFKDCVYIESGPHFLCYELCKTGQRPWDCCHSVFYECAGEECSFTDDPGCPEMCYLDAATDVCGGHPDSGCCPSFFDCFMDCVFIKSGPHFECYEFCKTVPCWLDK
>14718X3.C.lenavati.TRINITY_DN4510_c1_g1_i1_Entry:2839.conotoxin.Conikotikot_len:2244_tpm:1438.98 26
MTMNMSMTLSVFVMVVIAATVVGSTPLEGKDFNCEGLAYHECCRNEMRICIVECSSVWDADSCWDNCYYSAATNCECHPQDGCCPDFLESYSSCLFFDGLEEYECWEQARYVPCW
>14718X3.C.lenavati.TRINITY_DN1719_c0_g1_i1_Entry:5929.conotoxin.Conikotikot_len:751_tpm:795.56 27
MDMKMTFSGFVLVVLVTTVFGWSFLGGEVPVNLNHCRLAHFRKCLFECSELNTDAYCYAFCTTVMAEQHGVETNWFDCTIFKYCYRRCRLDGKPEHHCWDATAGTVTGKMEDLETC
>14718X3.C.lenavati.TRINITY_DN3692_c0_g1_i1_Entry:2992.conotoxin.Conikotikot_len:448_tpm:310.46 28
MTMNMWMTTSVFLVAVTATTVIGSTLSQEQERERRTDAGFCCAKRVYYCLKDNDCLPERDCTMACDVPDDCASCCQEYLDCAYSCIWAYELPTGTEDTDPLRECHDQCKGDC
>14718X3.C.lenavati.TRINITY_DN4008_c0_g1_i1_Entry:3000.conotoxin.Conikotikot_len:819_tpm:172.64 29
MWMTISMFAVVVTAATVVGSTPLEERQPRDCCHSIFYECAAEECSFTDDLRCTEMCWDGQRPWDCCHSVFYECAGEECSFTDDPGCPEMCYLDAATDVCGGHPDSGCCPSFFDCFMDCVFIKSGPHFECYEFCKTVPCWLDK
>14718X3.C.lenavati.TRINITY_DN5790_c1_g1_i1_Entry:2999.conotoxin.Conikotikot_len:1545_tpm:19.87 30
MTMPMTLSLLVTIAIAATVIDSTLLRGNDPSCEDQVYHECCRHEMHSCAEECLSASDMDFCWEPCTQSAAVQCGRQTSSGCCRPFLECFSACLNDGDLLYDCWIRCRHVPC
>14718X8.C.litteratus.TRINITY_DN2335_c0_g2_i1_Entry:5131.conotoxin.Conikotikot_len:998_tpm:5563.29 31
MNMRMMLTVLIVVVFTRMALCSTEDGRLARQRRGDTSAECCLTLLGCYNTCMLDHISSDCWEHCKSENTIQCSLDFSLYYCNSFQSCYQICIRTKHESHCFRGCKYEAMGDCLETGVVECCPGFMMCYNNCEHSHAYCMTHCTKGSC
>14718X8.C.litteratus.TRINITY_DN2737_c1_g4_i1_Entry:2351.conotoxin.Conikotikot_len:658_tpm:882.93 32
MNMRMTIVVFVVVATAATLVGSTPLEERQTVPSSCCVRKTVECAMYTCPEVPLSCTEECYKEKATPLCGGDPGDGCCPDFIRCYIDCLSNGPGQPLPCYQKCDNGSCLR
>14718X8.C.litteratus.TRINITY_DN7973_c0_g1_i1_Entry:5928.conotoxin.Conikotikot_len:560_tpm:300.41 33
MDMKITFSGFVLVVLVTTVVGTSVRRGEVAVNLVHCGLPEFRACLLECWTLNTGDCYARCTAATAELFGSQTNKFDCTIYKTCYYRCYVCGKPEAHCWEGTASSVTGNVHDLESC
>14718X8.C.litteratus.TRINITY_DN2472_c1_g1_i1_Entry:2839.conotoxin.Conikotikot_len:617_tpm:27.59 34
MSRPLEEGQGRVIAHKKMSLNMSMTLVVFVMVVIAATVLGSTPLEDKDLNCGGEIYHVCCKHELRNCLEECARVSDVGSCWDTCYYSATTICGGDPSDDCCPTFLLDYIACLFFVGDGLSECWERYRHVPC
>14718X8.C.litteratus.TRINITY_DN2169_c0_g1_i1_Entry:2351.conotoxin.Conikotikot_len:493_tpm:24.82 35
MEIARHPEERNRRVIVRDTMAMNMTMTLSVFVMVVMAATVIGSTLSQEPDLRRMEHNSHSCCINETYQCLKGYPGQEHIYYTLCHFDAAVPCGADVFQGCCNGYMYCIGIYAQQNGFEETHNYCKHRPCNPPSR
>14718X8.C.litteratus.TRINITY_DN272_c0_g1_i1_Entry:2842.conotoxin.Conikotikot_len:550_tpm:22.27 36
MAMNMWTTISLFVVIVVAATVVGSTPLQEQGLSLGERRNPGCCAWEFYDCLIRGRVWRSRFSFCYSMASSICTRGRAGGCCPGLLHCFEVCTSRDSAVCYYRCKFASC
>18400X15.C.geographus.TRINITY_DN151_c0_g1_i4_Entry:5713.conotoxin.Conikotikot_len:910_tpm:5608.87 37
MAMNMSVMLSAFVMVVVSATVTGFTHLQEPDLSRMERSPPPHNDCCKMKECCAQTTELCLKEFPNEEHIYTSTCYQRASHACGQFNEIVGCCYGYRQCMLQNVQNLGLNWANQQCKEWNCLNPCE
>18400X15.C.geographus.TRINITY_DN151_c0_g1_i5_Entry:5728.conotoxin.Conikotikot_len:701_tpm:3834.79 38
MAMSMSMTLSVFVMVVMAATVTGFTHLQVPNLSRMERDEPLDCCEMKKCCVRSMYECLQDHRGNEYDMATECYQKAGDICGSYNEIVGCCQGYEICILKNVPHTGLQRAHDLCESTDCYNPCQ
>18400X15.C.geographus.TRINITY_DN151_c0_g1_i1_Entry:5729.conotoxin.Conikotikot_len:671_tpm:1196.36 39
MAMSMSMTLSVFVMVVMAATVTQLKKPDLSRMKRYDRRCCINKTYECLKNYRNRENKFASFCQQEAAVYCGTFESGTGCCYGYMNCMMLNAERDGQGKAHGYCQHRTC
>18400X15.C.geographus.TRINITY_DN151_c0_g1_i9_Entry:5693.conotoxin.Conikotikot_len:877_tpm:196.26 40
MAMSMSMTLSVFVMVVMAATVTGFTQLKKPDLSRMKRNNKVCCTNAIYQCLKRNPGQESYYAHPCQQEAVTSCPGSDIDGCCPGYTMCMSTNAQNNVHTAHTSCLNRPCFGPCK
>C.imperialis.deep.VD.TRINITY_DN48_c0_g1_i5_Entry:5928.conotoxin.Conikotikot_len:806_tpm:151.46 41
MTMDMKMTFSGFVLVVWITTVVGSSVRRGEVSDNLSHCYLPQFKECHSGCRKRGDDAVECFYGCITVIAQIYGGQTKAKDCAIFKYCFVRCMVLGKTEEHCWEGTANTVTGVTADLYTC
>C.imperialis.shallow.VD.TRINITY_DN199_c0_g1_i6_Entry:5928.conotoxin.Conikotikot_len:819_tpm:635.35 42
MDRKMTFSGFVLVVWITTVVGSSVRRGEVSDNLSHCYLPQFKECHSGCRKRGDDAVECFYGCITVIAQIYGGQTKAKDCTIFKYCFVRCMVLGKTEEHCWEGTANTVTGVTADLHTC
>C.imperialis.shallow.VD.TRINITY_DN199_c0_g1_i4_Entry:5928.conotoxin.Conikotikot_len:288_tpm:83.05 43
MDRKMTFSGFVLVVWITTVVGSSVRRGEVSDNLSHCYLPQFKECHSGCRKRGDDAVECFYGCITGLYDRRRKRSGK
>SRR11807492.C.raulsilvai.VG.TRINITY_DN298_c0_g1_i6_Entry:2351.conotoxin.Conikotikot_len:629_tpm:9518.74 44
MNMRMTIIVFVVVATVATVVRSTPFPEPLPSCCIVNMIECVWFKCSKDPLACIQDCHSKATSRCGGDPHIGCCPGFEGCFESCLSEGPGEPFVCFEICKDVDCW
>SRR11807492.C.raulsilvai.VG.TRINITY_DN291_c0_g1_i6_Entry:5928.conotoxin.Conikotikot_len:911_tpm:1657.62 45
MTMDMKMTFSGFVLVVLVTTVVGWPDPGNEVSDNLIHCQLPEFRLCLLECMSLNKGACYDDCTIQTAQLYGHETIRYDCTVYKTCYHRCFVLGKTEHHCWEGTARTVTGKLIDLDTC
>SRR11807492.C.raulsilvai.VG.TRINITY_DN13418_c0_g1_i1_Entry:2839.conotoxin.Conikotikot_len:591_tpm:449.43 46
MTMNMSMTLSVIVMVVIAATVLGSAPLEDKDINCGGEVYHECCRYEMRNCMEECTSVWDADSCWDICYYSAATNCECHPSYGCCPTFLERYSSCLFYDGYGLSECWEQAKYVPC
>SRR11807492.C.raulsilvai.VG.TRINITY_DN298_c0_g1_i2_Entry:2351.conotoxin.Conikotikot_len:488_tpm:408.81 47
MNMRMTIIVFVVVATVATVVRSTPFPDPWPSCCIRNMIECIWYTCAEDPLACTQHCHSLATGRCEGDHHSGCCPGFVRCFHNCLFEKPGETSVCGERCKDVDC
>SRR11807492.C.raulsilvai.VG.TRINITY_DN10065_c0_g1_i1_Entry:5130.conotoxin.Conikotikot_len:683_tpm:9.65 48
MNMRMTLSVLVVAVLTTTVVHSTALHEDKREALQRRGDTTAMCCFSLFGCYQECEANGGEYCWENCANDYENECYGDHSFYCWSFGSCYAKCIKEKSEDHCFQGCSYEAKLECIEEGSIGCCPNFMMCYYECRKTNDQFSCSNQCEKVRC
>SRR11807495.C.miruchae.VG.TRINITY_DN251_c0_g1_i1_Entry:2351.conotoxin.Conikotikot_len:722_tpm:3213.57 50
MNMRMTIIVFVVVATVATVVRATPFPGPRPSCCIKNMIGCICYKCAEDPLACTDSCHSLATTRCEGDRRSGCCPGFVTCFENCLFEEPRETSVCGVRCKDVDC
>SRR11807496.C.cuneolus.VG.TRINITY_DN140_c0_g1_i1_Entry:2351.conotoxin.Conikotikot_len:537_tpm:50.17 51
MNMRMTIIVFVVVATVATVVRSTPFPEPWPSCCIMNMIECVWHTCSEDPLACTQNCYSQATRLCGGNHHSGCCPGFVRCFEICSFEGPGEPSVCFEICKDVDCWE
>SRR11807496.C.cuneolus.VG.TRINITY_DN140_c0_g1_i2_Entry:2351.conotoxin.Conikotikot_len:537_tpm:41.05 52
MNMRMTIIVFVVVATVATVVRSTPFPGPRPSCCIKNMIECIWYTCAENPLACTDNCHSLATSRCEGDRRSGCCPGFVTCFENCLFEEPGETFVCGVRCKDVDC
>SRR11807496.C.cuneolus.VG.TRINITY_DN1595_c0_g1_i1_Entry:5928.conotoxin.Conikotikot_len:493_tpm:18.59 53
MTMDMKMTFSGFVLVVLVTTVVGWPDPACEVSDDLIHCQLPEFRSCLWDCWTMEVEDDCFAICTLAIAEEHGQETDELDCTIFKTCYGRCMTLGKSESHCWEGTAETVTGDVTDLDTC
>SRR11807497.C.boavistensis.VG.TRINITY_DN56_c0_g1_i3_Entry:5928.conotoxin.Conikotikot_len:633_tpm:792.75 54
MTMDMKMTFSGFVLVVLVTTVVGWPDPAFEVSDDLIHCQLPEFRSCLLDCWAMDVEDDCFAICTFAIAEERGPETGEFDCTIFKTCYGRCVTLEKSESHCWEGTAETVTGDVTDLETC
>SRR11807497.C.boavistensis.VG.TRINITY_DN1281_c0_g1_i1_Entry:3017.conotoxin.Conikotikot_len:632_tpm:731.20 55
MNMRMTIIVFVVVATVAIVVRSTPFTDSSPSCCIKNTIECIVYTCPENILDCTQNCHSLATSRCEGDHHSGCCPAFGTCLENCLIEEPGQNAVCVARCKDVDC
>SRR11807497.C.boavistensis.VG.TRINITY_DN56_c0_g1_i2_Entry:5928.conotoxin.Conikotikot_len:633_tpm:14.15 56
MTMDMKMTFSGFVLVVLVTTVVGWPDPAFEVSDDLIHCQLPEFRSCVCDCRAIDEEDDCFAICTFAIAKEHGPETDDFDCTVFKTCYGRCMTLEKSESHCWEGTAETVTGDVTDLETC
>SRR11807498.C.verdensis.VG.TRINITY_DN2709_c1_g1_i3_Entry:2351.conotoxin.Conikotikot_len:623_tpm:16134.07 57
MNMRMTIIVFVVVATVATVVRSTPFPDTLPSCCVRNMIECIWYTCSEDPLACTQHCHSLATSRCEGDHHSGCCPGFVRCFKKCLFVEPGETSVCGERCKDVDC
>SRR11807498.C.verdensis.VG.TRINITY_DN2709_c0_g1_i1_Entry:3017.conotoxin.Conikotikot_len:736_tpm:5736.04 58
MNMRMTIIVFVVVATVATVVRSTPFPEPLPSCCIVNMIECVWLKCSKDPLACIQDCHSKATSRCGGNPHIGCCPGVEGCFESCLSEGPGEPFVCFEICHDVDCW
>SRR11807498.C.verdensis.VG.TRINITY_DN730_c0_g2_i3_Entry:5928.conotoxin.Conikotikot_len:585_tpm:122.15 59
MTMDMKMTFSGFVLVVLVTTVVGWPDPGNEVSDNLIHCQLPEFRLCLLECLSLNKGACYDDCTIQTAQLYGSETITYDCTVYKTCYHRCFVLGKTEHHCWEGTARTVTGKLTDLDTC
>SRR11807499.C.maioensis.VG.TRINITY_DN7008_c0_g1_i1_Entry:5928.conotoxin.Conikotikot_len:525_tpm:25.64 60
MTMDMKMTFSGFVLVVLVTTVVGWPDTGNEVSDNLIHCQLPEFRLCLLECMSLKKVACYDDCTIQTAQLYGSETIRYDCTVYKTCYHRCYVLGKTESHCWEGTATTVTGDVTDLDTC
>SRR11807500.C.galeao.VG.TRINITY_DN788_c0_g1_i3_Entry:2839.conotoxin.Conikotikot_len:601_tpm:885.94 62
MTMNMSMTLSVIVMVVIAATVLGSTPLEDKDINCGGEVYHECCRNEMRNCMEECTSPSDADSCWDNCYYSAATNCECDPSYGCCPAFLERYSSCLFFDGYGLSECWEQAKYVPC
>SRR11807501.C.maioensis.VG.TRINITY_DN10458_c0_g1_i1_Entry:2839.conotoxin.Conikotikot_len:601_tpm:1618.52 64
MTMNMSMTLSVIVMVVIAATVLGSTPLEDKDINCGGEEYHECCRYEMRNCVEECISVWDADSCWDTCYYSAASNCECDPSYGCCPTFLEHYSSCLFFDGYGLSECWEQARYVPCW
>SRR11807501.C.maioensis.VG.TRINITY_DN11989_c0_g1_i1_Entry:5928.conotoxin.Conikotikot_len:916_tpm:868.68 65
MTMDMKMTFSGFVLVVLVTTVVGWPDPACEVSDDLIHCQLPEFRSCLWDCWTMEVEDDCFAICTFAIAEEHGPETDEFDCTIFKTCYGRCMTLGKSESHCWEGTAETVTGDVTDLDTC
>SRR11807502.C.guanche.VG.TRINITY_DN0_c0_g2_i1_Entry:5928.conotoxin.Conikotikot_len:748_tpm:741.32 66
MTMDMKMTFSGFVLVVLVTTVVGWPDSTCEVSDDLIHCWLPEFRACLWDCWKMEVEDDCFAICTFAIAEEHGPDTDGFDCTIFKTCYGRCMAHGKSEPHCWEGTAATVTGDPEDLDTC
>SRR11807502.C.guanche.VG.TRINITY_DN430_c0_g1_i2_Entry:2842.conotoxin.Conikotikot_len:599_tpm:106.39 67
MAMNMWMTISVCVVVVMAATVVGSTPLQEQGLGLDERQNPGCCPWEFYDCLIRHTVWRNRLDICYSQASNICTRGRPGGCCPGFLRCFEECTSRDRAVCYYRCKFVSCWF
>SRR11807502.C.guanche.VG.TRINITY_DN1751_c0_g1_i1_Entry:2839.conotoxin.Conikotikot_len:1312_tpm:80.63 68
MTMDMSMTLSVFVMVVIAATVLGSTPLQDKDINCGGEVYHECCRYEMRNCMEECTSVWDADSCWDICYYSAATNCECHPSDGCCPTFLERYSSCLFHDDYGLSECWEQAKYVPC
>SRR11807502.C.guanche.VG.TRINITY_DN11740_c0_g1_i1_Entry:4120.conotoxin.Conikotikot_len:687_tpm:28.25 69
MATNLWMTLGMLVMVVMATAVSDSTPFDEGKRSTVEDKDDGSDGCCFEISECYKQCKEDGHTAYCWPWCRDEGRADCRERDSKDYCQEFVGCYEYCEGQLLNGCDEHCRYEAKWECLLGEEDCCAGAGEKFESCSIFNVGYPLEYYCFEEIKEVSCLLY
>SRR11807502.C.guanche.VG.TRINITY_DN14125_c0_g1_i1_Entry:4724.conotoxin.Conikotikot_len:819_tpm:22.25 70
MAMNAGMTLSVLVMVVLATAVDGSTAIEGNKGYSQGVDRGRRDGADGCCVEFMQCSQQCAGPRPECWDQCWEETSTACKERVTTGYCITFEGCYRNCDTFVHDCTTVCEYEAKYKSTLFSGIHCSGFYDSYADCRINTDLPAKYHCFQSNKHVPC
>SRR11807507.C.grahami.VG.TRINITY_DN32_c0_g2_i4_Entry:5928.conotoxin.Conikotikot_len:657_tpm:12423.33 71
MTMDMKMTFSGFVLVVLITTVVGWPDPACEVSDDLIHCQLPEFRSCLWDCWAMEVKDDCFAICTFAIAKEHGPETDEFDCTIFKTCYGRCVELGKSESHCWKGTAETVTGDVTDLEFC
>SRR11807507.C.grahami.VG.TRINITY_DN1442_c0_g1_i4_Entry:2839.conotoxin.Conikotikot_len:1332_tpm:642.20 72
MTMNMSMTLSVIVVVVIAATVLGSTPLEDKDINCGGEVYHECCRYEIRNCMEECTSVWDADSCWDICYYSAATNCECHPSYGCCPTFLERYSSCLFYDGYGLSECWEQAKYVPC
>SRR11807507.C.grahami.VG.TRINITY_DN816_c0_g1_i7_Entry:3629.conotoxin.Conikotikot_len:715_tpm:314.09 73
MATNLWMTLSMLVMVVMATAVSDSTLFEGTKAERGPQEVRGLALGHSFCCSRGPSMKWCCTGLVLHPLTASFEPKLGFTCNKLKAVVTRS
>SRR11807507.C.grahami.VG.TRINITY_DN3410_c0_g1_i1_Entry:2351.conotoxin.Conikotikot_len:575_tpm:109.96 74
MNMRMTIIVFVVVATVATVVRSTPFPDPWPSCCVRNMMECIWYTCSEDPLACTQHCHSQATSRCEGDHHSGCCPGFVRCFKNCLFEEPGETSVCGERCKDVDC
>SRR13740844.C.ventricosus.TRINITY_DN17047_c0_g1_i1_Entry:4724.conotoxin.Conikotikot_len:850_tpm:71.00 76
MAMNAGMTLSVLVMVVLATAVDGSTAIEGNKGDNPGVDRGRRDGADGCCVEFMHCSQQCVGPRPVCWDQCWEETSTACKERVTTGYCIMFEGCYRNCDTFVHDCTTVCEYEAKYKSTLFSGVHCSGFQDSYSDCRLNTDLPAKYHCFQSNKHVPC
>SRR13740844.C.ventricosus.TRINITY_DN1070_c0_g2_i2_Entry:3629.conotoxin.Conikotikot_len:502_tpm:21.41 77
MATNLWMTLSMLVMVVMATAVSDSTLFEGTKAERGPQEVRGLALGPSFCCSLGPFMKWCCTG
>SRR13740844.C.ventricosus.TRINITY_DN880_c0_g1_i1_Entry:5929.conotoxin.Conikotikot_len:2060_tpm:12.41 78
MTMDMKMPFSGFVLIVFVTTVVGWPEYATEVSDNLLHCSLLDFRACLLDCWDTEVEGDCFAICTFGLYDWRRKRSGRGVPHHKGMCVCVCV
>SRR13740844.C.ventricosus.TRINITY_DN13494_c0_g1_i1_Entry:5335.conotoxin.Conikotikot_len:672_tpm:9.26 79
MAMTMRMTITVVILTVMATTVVCAIQLPEVKRDRLQRREPLSGRCCTEIQQCSKTCQGKELAIDCWDHCRRVKSRMCGEGPSPHYCSSYETCCRTWEDWQGQDCMEECARDAKRKCIDIGTVDCCPRFMRAAIACFAQPGKDVEDCWSDNSDVPC
>SRR13740844.C.ventricosus.TRINITY_DN1070_c0_g2_i1_Entry:4120.conotoxin.Conikotikot_len:639_tpm:9.01 80
MATNLWMTLSMLVMVVMATAVSDSTPFDVGKRSTVEEKDDGSDGCCFEIFECWKQCKEDGHTAYCWPWCREEGRADCRERDSKDYCQEFVACYEYCEGKLLNGCDEHCRYEAKWECLLGGEECCSGAGEPFESCSIFNVGYPLEYYCFEEIKEVSCLL
>SRR13740844.C.ventricosus.TRINITY_DN32243_c0_g1_i1_Entry:2284.conotoxin.Conikotikot_len:309_tpm:6.66 81
MTMNVSITLSAFIRVVMAATVVSSSPFQEKRYTCGDTQYHECCRHEMRRCLESCLINGDDDTCWHPCYAKSAMNCGCV
>SRR13781584.C.bayani.VG.TRINITY_DN738_c0_g1_i3_Entry:2994.conotoxin.Conikotikot_len:625_tpm:10002.02 82
MNMRTTISVLAVAVMATTVTASPLLQDQERDTDDRKCCAIALYQCLRDEGCLESGSSCQITCTFPHDCFEICCHDYMLCVYNCLHGREEGEDIMRVCHTACTDTVCSE
>SRR13781584.C.bayani.VG.TRINITY_DN2803_c0_g1_i1_Entry:5928.conotoxin.Conikotikot_len:673_tpm:2226.06 83
MDMKMTFSGFVLVVLVTTVVGSSVRGDEVSVKLEHCRLPEFRQCFVKCWGFEGCFGYCTEEIAHEFGDQTDSFDCTIFKTCYERCQLLEKSEEHCWRGTAATVTGEVGDLDFC
>SRR13781584.C.bayani.VG.TRINITY_DN738_c0_g4_i1_Entry:3000.conotoxin.Conikotikot_len:765_tpm:238.43 84
MWMTISMFVVVVTAATVVGSTPLEERQPGDCCHLVFYECAAEACTFTDDPGCTEMCWDVATDVCGGDPDSGFCSSFFGCFNDCVFTESGPHFLCYELCKMGHRPWDCCHSEFFQCAGEECSFPDDPICPEMCWDVATEVCRGHPDFGCCPSFIDCFMDCVFTESGPPFRCYEFCKMVPCWLVK
>SRR13781584.C.bayani.VG.TRINITY_DN878_c0_g1_i1_Entry:2992.conotoxin.Conikotikot_len:570_tpm:125.51 85
MAMNMWMTTSVFLVAVTATTVIGSTPSQEQERERRTDVDLCCATRIYYCLKDNGCLPQRECTVACDVPDDCANCCQAYLDCAMSCIWAYELPTGTEEEDPLRDCHNQCKDGC
>SRR13781584.C.bayani.VG.TRINITY_DN63_c0_g1_i5_Entry:2993.conotoxin.Conikotikot_len:2208_tpm:67.32 86
MPMSMWMTISVFVVAVMATIVIGSTPSHVQERGRRSEVNKCCAMRVYTCLKDNDCIEAQAQCDGPCDVPGTDWREMPCLQRSKQLREYTPRLRPVRSFTSHHGHPSEMEPRHHISTALYLSPWTPLRNRTTSSHLYSSCVHV
>SRR13781584.C.bayani.VG.TRINITY_DN738_c0_g5_i1_Entry:2997.conotoxin.Conikotikot_len:590_tpm:63.08 87
MTPIVFVTVVMAATVIGSTPLQEQELNRNDRDIQECCANKANECLRNDGCYQSQEESCAKRCYYTDTSSCGDQADVVCCFDYQYCMTECLFPHQDLYPEMLGDCYDYCKVYEQC
>SRR13781584.C.bayani.VG.TRINITY_DN2244_c0_g1_i2_Entry:2839.conotoxin.Conikotikot_len:565_tpm:18.51 88
MTMNMSLTLSLFVMVVIAATVVGSTPLEGKDVNCEGLAYHECCRNEMRICILECSSVWDADSCWDYCYSSAATNCECHPRDDCCPGFLESYSSCLFHDGLEEYECWEQARYVPCW
>SRR13781584.C.bayani.VG.TRINITY_DN4271_c0_g1_i4_Entry:2999.conotoxin.Conikotikot_len:1565_tpm:12.46 89
MTMPVTLSLLVTIAMAATVLDSTLLRGNDPSCEDQVYHECCRHEMHSCAEECLSASDMDFCWEPCTQSAAVQCGRQTSSACCRPFLECFSACLNDGDVLYDCWIRCRHVPC
>SRR13781584.C.bayani.VG.TRINITY_DN63_c0_g1_i4_Entry:2993.conotoxin.Conikotikot_len:2090_tpm:8.96 90
MPMSMWMTISVFVVAVMATIVIGSTPSHVQERGRRSEVNKCCAMRVYTCLKDNDCIEAQAQCDGPCDVPGTDWREMPCLQRSKQLREYTPRLRPVRSFTSHHGHPSEIEPRHHISTAVVYMCERVCHQQHGAADQTGLARQELTQVGAFCRSFRVVCFAVRSKHSNRFIDWTTTSESKE
>SRR13781584.C.bayani.VG.TRINITY_DN738_c0_g3_i2_Entry:2993.conotoxin.Conikotikot_len:496_tpm:5.25 91
MAMNMWMTISVLVVAVMATTVIGSTPLQEQKRSSVPKCCAFRVYKCLRDNGCLAPPPRVCSGPCIYTDNCSSCCAPYQGCAVKCMMASQPGGDPLRECHERCGARC
>SRR13781584.C.bayani.VG.TRINITY_DN738_c0_g3_i1_Entry:2993.conotoxin.Conikotikot_len:286_tpm:4.76 92
MAMNMWMTISVLVVAVMATTVIGSTPLQDNGCFEPARSRSGKCNYTDNCPGCCSMYKHCAVTCMKAAQPGRDIQRDCHE
>SRR13781584.C.bayani.VG.TRINITY_DN63_c0_g1_i6_Entry:2993.conotoxin.Conikotikot_len:2280_tpm:2.40 93
MPMSMWMTISVFVVAVMATIVIGSTPSHVQERGRRSEVNKCCAMRVYTCLKDNDCIEAQAQCDGPCDVPETSVPHQRGGLDRRRGVCLNILSRGTDWREMPCLQRSKQLREYTPRLRPVRSFTSHHGHPSEMEPRHHISTALYLSPWTPLRNRTTSSHLYSSCVHV
>SRR14407576.C.ebraeus.TRINITY_DN1689_c0_g2_i1_Entry:4217.conotoxin.Conikotikot_len:522_tpm:1573.05 94
MAMNMWMTISVCVVVVMATTVVGSTPLQERGLSLDERRAIGCCAWQVYDCLVQRGHYWYICYSWASWICTRGLSDRCCPGLERCIRRCVSGYRNVCYYHCIFESC
>SRR14407578.C.mordeirae.TRINITY_DN8160_c0_g1_i1_Entry:4725.conotoxin.Conikotikot_len:850_tpm:101.17 95
MAMNAGMTLSVLVMVVLATAVDGSTAIEGNNGDNPGVDRHIRDGADGCCVEFMQCSQQCVGPRPECWDQCWEEASTACKERVTTGYCIMFEGCYRNCDTFVHDCTTVCEYEAKYKSTLFSGVHCSGFHDSYSDCRLNTDLPAKYHCFQSNKHVPC
>SRR14407578.C.mordeirae.TRINITY_DN3702_c0_g1_i1_Entry:4120.conotoxin.Conikotikot_len:825_tpm:50.22 96
MATNLWMTLGMLVMVVMATAVSDSTPFDEGIRSTVEDKDDGSDGCCFEISECYKQCKEDGHTAFCWPWCRDEGRADCRERDSTDYCQEFVSCYEYCEGQLLNGCDEHCRYEAKWECLLGEEDCCAGAGEKFESCSIFNVGYPLEYYCFEEIKEVSCLLY
>SRR14407579.C.mordeirae.TRINITY_DN475_c0_g1_i1_Entry:2839.conotoxin.Conikotikot_len:613_tpm:40.86 97
MTMNMSMTLSVIVMVVIAATVLGSTPLEDKDINCGGEVYHECCRYEMRNCMEECTSPSDADSCWDICYYSAATNCECHPSYGCCPTFLERYSSCLFHDGYGLSECWEQAKYVPC
>SRR14407584.C.abbreviatus.TRINITY_DN2989_c0_g1_i1_Entry:5335.conotoxin.Conikotikot_len:736_tpm:51.48 99
MGMRMMTMAVLAVMATTVVCSVQLPEDKRDRLQRREQLSSRCCAEIQQCCDAFEDSGTAVDCWDHCRLIKNRMCGEGPSAYYCGKYSTCCHRCEDWQGHECQDACAREAKWKCLDVAAPVECCPGFMRVALTCLADTGKSKDDCWSENTDVTC
>SRR14407584.C.abbreviatus.TRINITY_DN24_c0_g1_i3_Entry:4727.conotoxin.Conikotikot_len:726_tpm:27.53 100
MAMNMWMTISVCVVVVMAATVVGSPPSQDQGLSRNDRQDAACCLWHFYDCLYHAEKDWMINLPFCYNKSARICDGCCRGYYDCFRECNNPDQAVCYHRCKNAPC
>SRR14407584.C.abbreviatus.TRINITY_DN16_c0_g2_i1_Entry:4726.conotoxin.Conikotikot_len:609_tpm:20.66 101
MAMYMLVTLSVSVVVVMAATLFGSTPLQEPDLRQTDSEIDSETKESCTNRTYHCLKDYPNQEHLYYTSCHYNAAHPCNRSAFDGCCDGYKNCIGLNVQEYGLEVTHGYCSGQPC
>SRR14407584.C.abbreviatus.TRINITY_DN35_c0_g1_i5_Entry:4729.conotoxin.Conikotikot_len:771_tpm:19.75 103
MDMNMWMTISVSVVVVMAATIVGSTPLQEEGLSRKNQIPCKCYRWAFHDCLFRHGGGWKGHVNACNDRARGECESPPHCCPGYYRCFASCKYSDLEICTSDCKNAPCSL
>SRR14407584.C.abbreviatus.TRINITY_DN35_c0_g1_i9_Entry:4736.conotoxin.Conikotikot_len:760_tpm:18.65 104
MDMNMWMTISVSVVVVMAATIVGSTPLQEEGLSRKNGIPCECYRVRFHNCLSGHGGGWKKHLPACSDMARGECGSPANCCPGYYRCVATCEYRDLESCFFSCKFEPC
>SRR14407584.C.abbreviatus.TRINITY_DN24_c0_g1_i7_Entry:4733.conotoxin.Conikotikot_len:632_tpm:18.05 105
MAMNMWMTISVCVVVVMAATVVGSPPSQDQGLSRNDRTNSACCLWQFYDCLYQVRGDWRRSLRFCYGKSASNCRGCCTGYYSCFRQCRNRDQAVCYHRCKNAPC
>SRR14407584.C.abbreviatus.TRINITY_DN1285_c0_g1_i1_Entry:5929.conotoxin.Conikotikot_len:752_tpm:15.69 106
MTMDMKMTFSGFVLVVLVTTVVGSSVRRGDPALNLGHCTLSEFRLCLVECMIVQPRDHCYAWCSKEMTEKNGFHTNAFDCTIFKVCYFRCQVRGKTEEHCWEGTTGTVTGDVKDLETC
>SRR14407584.C.abbreviatus.TRINITY_DN24_c0_g1_i5_Entry:4730.conotoxin.Conikotikot_len:777_tpm:14.46 107
MDMNMWMTISVSVVVVMAATIVGSTPLQEEGLSRKNRIPCECYRVRFHDCLSRHGGDWRNHLYGCNDMARGECESPTNCCPGYFRCFASCEYRDFESCSSKSKNVPC
>SRR14407584.C.abbreviatus.TRINITY_DN16_c0_g4_i1_Entry:4726.conotoxin.Conikotikot_len:523_tpm:10.66 108
MNMLMTLSLFIVVVMAAALFGSTPLQEPDLRQTDSEIDSETKECCTNRTYYCLKKYPNREHLFASFCHYYAAHPCGRRPFPGCCNRYMYCMGLHVQKYGLEVTHYGCSRLPC
>SRR14407584.C.abbreviatus.TRINITY_DN24_c0_g1_i9_Entry:4734.conotoxin.Conikotikot_len:509_tpm:6.83 109
MAMNMWMTISVCVVVVMAATVVGSPPSQDQGLSRNDRTNSACCLWHFYQCLRRMQGGWRRSLRFCFNKAATSCHGCCTGYYSCFRQCPYSNQATCYQRCKNERC
>SRR14407584.C.abbreviatus.TRINITY_DN24_c0_g1_i2_Entry:4739.conotoxin.Conikotikot_len:470_tpm:6.51 110
MDMNMWMTISVSVVVVMAATIVGSTPLQEEGLSRKNEIPCKCYRWAFHDCLFRHGWDWKDHLPACSKRARGECESPPHCCPGYYRCFASCKYSDLEICTSDCKNAPCSL
>SRR14407584.C.abbreviatus.TRINITY_DN3535_c0_g1_i1_Entry:2283.conotoxin.Conikotikot_len:566_tpm:6.39 111
MTMSRTLCMFLIFAMLATGFGSTYLQGEKRTIEDSEYHECCRHAMRNNFVNCINEGAKTMSDCWDYAYEEGAKDCRRDPSHGCCPDFLECFSSQLFHEQNSHQYAWNVCKDVDC
>SRR14407584.C.abbreviatus.TRINITY_DN35_c0_g1_i3_Entry:4739.conotoxin.Conikotikot_len:663_tpm:5.93 112
MDMNMWMTISVSVVVVMAATIVGSTPLQEEGLSRKNEIPCKCYRWAFHDCLFRHGWDWKDHLPACSKRAPCSL
>SRR14407584.C.abbreviatus.TRINITY_DN16_c0_g1_i1_Entry:3636.conotoxin.Conikotikot_len:482_tpm:3.60 113
MAMNMLVTLSLSVMVVMAATVVGSTPLQDPDLSRQERDRKECCIRETDSCLEDYEAGEQKTHVTFCHFNAAAPCGRSPSEGCCNGYMYCMGIELHDCSLQDAHNRCKERDCDRPGR
>SRR14407585.C.abbreviatus.TRINITY_DN37_c0_g1_i4_Entry:4117.conotoxin.Conikotikot_len:554_tpm:3903.62 114
MAMNMWKTISVCVVVVMATTVVGSTPLQEQGLSLDERRNVECCAWEFYDCLIGSGPWKTRLDICHNKATRICTPGLAGGCCPGLVGCFETCSVSEDYCDVCYHSCRFARCWF
>SRR14407585.C.abbreviatus.TRINITY_DN37_c0_g1_i2_Entry:2842.conotoxin.Conikotikot_len:550_tpm:1950.02 115
MAMNMWKTISVCVVVVMATTVVGSTPLQEQGLSLDERGTRGCCNWAFYGCLIKRIFPRDHFDLCYSMASRTCTRGRPGGCCIGLLLCFRRCTSSNINVCYNHCTSVNC
>SRR14407585.C.abbreviatus.TRINITY_DN14_c0_g5_i2_Entry:3629.conotoxin.Conikotikot_len:483_tpm:927.17 116
MATNLWMTLSMLVMVVMATTVSDCAPVDETKAGSDPGEVQRLARQPANCCVVFPFPPPEWCCDWDL
>SRR14407585.C.abbreviatus.TRINITY_DN276_c0_g2_i2_Entry:5928.conotoxin.Conikotikot_len:594_tpm:643.49 117
MDMKMTFSGFVLVVLVTTVVGSSVRRGEVSINLYHCRLPMFRLCLLECWSLPFNNCFGHCTTVLAADYGSDTNRFDCEIFKDCYYRCYVLGKPEYHCWEETAASVTGKESDLPNC
>SRR14407585.C.abbreviatus.TRINITY_DN51_c0_g2_i2_Entry:2284.conotoxin.Conikotikot_len:535_tpm:544.98 118
MTMNMSMTLSAFVMVVMTATVVSSSPFQERSHPCGSRRYHVCCKYKMWRCLKNCLVTGDDDTCWNLCYDEATSHCGCGALDGCCPLFLGKLSRCLLIGNAIQTCWGRNRYVPC
>SRR14407585.C.abbreviatus.TRINITY_DN77_c1_g1_i7_Entry:3629.conotoxin.Conikotikot_len:474_tpm:504.46 119
MATNLWMTLSMLVMVVMATTVSDCAPVDETKAGSDPGEVQRLARQPANCCLVFPYPPPKWCCDWPL
>SRR14407585.C.abbreviatus.TRINITY_DN10_c0_g1_i7_Entry:4117.conotoxin.Conikotikot_len:808_tpm:441.93 120
MAMNMWKTISVCVVVVMATTVVGSTPLQEQGLSLDERRNVGCCGWHFYDCLIGSDSWKTRLEFCYNKASRICTPGLAGGCCPGLLGCFQRCSLNARYCDVCFQPCTSGC
>SRR14407585.C.abbreviatus.TRINITY_DN37_c0_g1_i12_Entry:2842.conotoxin.Conikotikot_len:539_tpm:440.54 121
MAMNMWKTISVCVVVVMATTVVGSTPLQEQGLSLDERRTVKCCPYTFHHCLISRTGPWRSNFIRCYSHASDICTPGLPGGCCPGLLGCLQRCTSSDIDGCHFNCIFARC
>SRR14407585.C.abbreviatus.TRINITY_DN37_c0_g1_i9_Entry:2842.conotoxin.Conikotikot_len:503_tpm:401.06 122
MAMNMWKTISVCVVVVMATTVVGSTPLQEQGLSLDERRTVECCPYTFHHCLISRKGPWSSNFIGCYSHASDICTPGLPGGCCPGLLGCLQRCTSSDIDGCHFNCIFARC
>SRR14407585.C.abbreviatus.TRINITY_DN10_c0_g1_i1_Entry:4119.conotoxin.Conikotikot_len:500_tpm:335.33 123
MNMWMTISVCVVVVMATTVVGSTPLQEQGLSLDERRTVECCPYTFHHCLISRKGPWSSNFIGCYSHASDICTPGLPGGCCPGLLGCLLRCTSSDIDCHFNCIFGC
>SRR14407585.C.abbreviatus.TRINITY_DN14_c0_g1_i1_Entry:3626.conotoxin.Conikotikot_len:593_tpm:335.20 124
MATNLWMTLSILVMVAMATAVTDSAPIDETKAGSGPQEVRNLARQPDYCCATYSSPWCCIN
>SRR14407585.C.abbreviatus.TRINITY_DN14_c0_g4_i2_Entry:3628.conotoxin.Conikotikot_len:1607_tpm:303.60 125
MATHLWMTLSMLVLFVMATALSDSTPFDETKAGSAPLKVWILGLQSRFCCAYGPLKKWCCPS
>SRR14407585.C.abbreviatus.TRINITY_DN276_c0_g1_i2_Entry:5928.conotoxin.Conikotikot_len:579_tpm:286.84 126
MDMKMTFSGFVLVVLVTTVVGSSVRRGEVSSNLYHCRLPTFRLCLLECWSLNFNNCFAYCTTELAEAYGSDTNKFDCEIFKDCYYRCYELGKPEYHCWRETAETVTGKESDLETC
>SRR14407585.C.abbreviatus.TRINITY_DN276_c0_g1_i1_Entry:5928.conotoxin.Conikotikot_len:579_tpm:280.03 127
MDMKMTFSGFVLVVLVTTVVGSSVRRGEVSSNLNHCWLPEFRECMLECLPLPFNNCFAYCTTVLAEDYGSHTNRFDCEIFKDCYYRCYELGKPEYHCWRETAESVTGEESDMATC
>SRR14407585.C.abbreviatus.TRINITY_DN14_c0_g3_i2_Entry:3626.conotoxin.Conikotikot_len:406_tpm:228.76 128
MATNLWMTLSMLVMVVMATAVTDSAPIDDTKAGSAPLEVQRLRLKSVDCCGRGLFMEWCCRL
>SRR14407585.C.abbreviatus.TRINITY_DN478_c0_g2_i2_Entry:5652.conotoxin.Conikotikot_len:516_tpm:194.56 129
MKMRMTIIVFVVVATAATFVGSSQVQERDPWPPCCIRDTVECIKYDCLDTPRRCLSKCIREAANRCGGDRIVGCCPGFEICVVRCLRAGLEQPSTCLRQCKDVKC
>SRR14407585.C.abbreviatus.TRINITY_DN32_c0_g1_i7_Entry:4131.conotoxin.Conikotikot_len:592_tpm:192.05 130
MNMSMSLSVFLMVVISATVPGSTPLREKGLNCGEWSYHECCRHEMRYCMEGCASASNADWCWDDCYYTAATNCGRDPSDGCCPKYLESYSSCLFHHGNGLPECWELAKHVACW
>SRR14407585.C.abbreviatus.TRINITY_DN37_c0_g1_i3_Entry:2842.conotoxin.Conikotikot_len:491_tpm:191.32 131
MAMNMWKTISVCVVVVMATTVVGSTPLQEQGLSLDKRRSPECCLFDFYDCLIQRVPWWKHLSLCYRQASRICRRGLPLGCCPGLFGCFQRCTSRNSAVCYYRCKFARC
>SRR14407585.C.abbreviatus.TRINITY_DN10_c0_g1_i3_Entry:4119.conotoxin.Conikotikot_len:501_tpm:172.15 132
MNMWMTISVCVVVVMATTVVGSTPLQEQGLSLDERHTPGCCAWAFNECLIERIEPWSSQLNICYNRASRICTPGLPGGCCPGLVGCFQRCTSSDSDDCYLRCKFGC
>SRR14407585.C.abbreviatus.TRINITY_DN51_c0_g1_i3_Entry:2839.conotoxin.Conikotikot_len:589_tpm:167.09 133
MTMNMSMSLSVFLMVVISATVLASTPLEEKGLNCGEWSYHECCRHEMRYCMEGCASASNADWCWDDCYYTAATNCARDPSDGCCPEFLDSYSSCLFYHGNGLPECWEWAKHVACW
>SRR14407585.C.abbreviatus.TRINITY_DN14_c0_g4_i4_Entry:3628.conotoxin.Conikotikot_len:1609_tpm:145.68 134
MATHLWMTLSMLVLFVMATALSDSTPFDETKAGSAPLKVRSLGLRQNPCCASGPLMKWCCRD
>SRR14407585.C.abbreviatus.TRINITY_DN37_c0_g1_i11_Entry:4119.conotoxin.Conikotikot_len:497_tpm:100.89 135
MAMNMWKTISVCVVVVMATTVVGSTPLQEQGLSLDERRTVGCCPYTLHHCLMSRKEPWRSNLNICYIHASDICTPGLPGGCCPGLLGCLLRCTSSDIDCHFNCIFGC
>SRR14407585.C.abbreviatus.TRINITY_DN220_c0_g1_i5_Entry:4725.conotoxin.Conikotikot_len:851_tpm:76.73 136
MNAGMTLSMLVMVVLATAVDGSTAIEGNKADSAGVDRGRRDGAGGCCLQFMQCSEQCVGPKQECWDQCWEETSTACKERVTEGYCIMFEGCHRNCDTFVHDCNTVCEYEAKYKSTLFSGIHCSGFDASYGDCRINTDLPAKYHCFQSNKHVPC
>SRR14407585.C.abbreviatus.TRINITY_DN32_c0_g1_i2_Entry:4131.conotoxin.Conikotikot_len:592_tpm:61.87 137
MNMSMSLSVFLMVVISATVLASTPLEEKGLNCGEWSYHECCRHEMRYCMEICASASNADSCWDDCYYTAATNCARDPSDGCCPEFLDSYSSCLFYHGNGLPECWELAKHVACW
>SRR14407585.C.abbreviatus.TRINITY_DN51_c0_g1_i4_Entry:4130.conotoxin.Conikotikot_len:693_tpm:59.16 138
MNTMNMSMSLSVFLMVVIAATVLGSTPLEDKGLNCGGRSYHECCRHKMRHCMEECASASNANSCWNSCYDSAATNCGCHPSDGCCSEFLESYSSCLFFHGNGLPECWEWAKDVAC
>SRR14407585.C.abbreviatus.TRINITY_DN14_c0_g3_i1_Entry:3626.conotoxin.Conikotikot_len:406_tpm:58.66 139
MATNRWMTLSMLVLVVMATAVSDSAPVDDTKAGSAPLEVQRLRLKSVDCCGRGLFMEWCCRL
>SRR14407585.C.abbreviatus.TRINITY_DN51_c0_g1_i1_Entry:4132.conotoxin.Conikotikot_len:557_tpm:40.67 140
MTMNMSMSLSVFLMVVISATVLASTPLEEKGLNGGEWSYHECCRHEMRYCMEGCASASNADSCWDYCYYSAATNCGRHHSDGCCPKFLESYSSCLFHHGNGLPECWEWAKHVACW
>SRR14407585.C.abbreviatus.TRINITY_DN77_c1_g1_i4_Entry:3629.conotoxin.Conikotikot_len:474_tpm:28.66 141
MATNLWMTLSMLVMVVMATTVSDCAPVDETKAGSDPGEVRSLARQPIDCCFLFPYPPPEWCCDWDL
>SRR14407585.C.abbreviatus.TRINITY_DN130_c0_g1_i8_Entry:4725.conotoxin.Conikotikot_len:960_tpm:26.30 142
MNAGMTLSMLVMVVLATAVDGSTAIEGNKGHSPGIDRGRRDGAGGCCLQFMQCSEQCVGPKQECWDQCWEETSTACKERVTEGYCIMFEGCHRNCDTFVHDCNTACEYEAKYKSTLFTGIHCSGFDASYGDCRINTDLPAKYHCFQSNKHVPC
>SRR14407585.C.abbreviatus.TRINITY_DN248_c1_g1_i1_Entry:5333.conotoxin.Conikotikot_len:627_tpm:23.49 143
MALTMRMTMTVVVVAVVATTVVCAIQLPEDKRETLQRRELLSDRCCSAIQQCSDACQERKLAADCWDHCRRRKSRMCGEGPSPHYCSSYDTCCRTCQDGPGHECKLKCARDARRECIEIGTVDCCPGFMTAVIACSAQPGGGVLECWPSNADVEC
>SRR14407585.C.abbreviatus.TRINITY_DN130_c0_g1_i10_Entry:4725.conotoxin.Conikotikot_len:921_tpm:18.58 144
MNAGMTLSMLVMVVLATAVDGSTAIEGNKGDSAGVDRARRDGAGGCCLQFMQCSERCVGPKQECWDQCWEEASTACKERVTEGYCIMFEGCHRNCDTFVHDCNTVCEYEAKYKSTLFSGIHCSGFDASYGDCRINTDLPAKYHCFQSNKHVPC
>SRR14407585.C.abbreviatus.TRINITY_DN77_c1_g1_i6_Entry:3626.conotoxin.Conikotikot_len:473_tpm:14.83 145
MATNLWMTLSMLVLVVMATAVSDSAPIDEKKAGSGPQEVRSHAKVLKFCCNILHLEWCCAG
>SRR14407585.C.abbreviatus.TRINITY_DN478_c0_g1_i1_Entry:2566.conotoxin.Conikotikot_len:521_tpm:10.98 146
MKMQMTTIVLVVVATAATFVGSSQVEERHPPWPPCCIMAAFDCIKYGCLDSSIECLEKCVEEATGQCEGDPDLGCCHAFEICLTPCFIAGLRQPIDCLVECSTVKC
>SRR14407585.C.abbreviatus.TRINITY_DN32_c0_g1_i4_Entry:2840.conotoxin.Conikotikot_len:595_tpm:10.92 147
MTMNMSMTLSVFVMVVIAATVLGSTPLEDKGLGCVESVYHECCRHEMRYCMERCANASNADSCWDSCYHSAATNCGRHPSDGCCPKFLESYSSCLFHHGNGLPECWELAKHVACW
>SRR14407585.C.abbreviatus.TRINITY_DN32_c0_g1_i1_Entry:2840.conotoxin.Conikotikot_len:595_tpm:10.81 148
MTMNMSMTLSVFVMVVIAATVLGSTLLEDKGLGCVGSVYHECCRHEMRYCMERCANASNADSCWDSCYRSAATNCGCHPSDGCCSEFLESYSSCLFFHGNGLPECWELAKDVAC
>SRR14407585.C.abbreviatus.TRINITY_DN1309_c0_g1_i1_Entry:2567.conotoxin.Conikotikot_len:526_tpm:8.52 149
MAMTMRMTYIVFVMAVMATTVTGSAPSQEQELNRNDRNVERCCAEKTEQCLRAIGCLDSGDRHCAEPCYTTDTSGCGLYAADHCCSDYMFCLAECMISLEDPTGDPLDICYEGCDEGKPCY
>SRR14407585.C.abbreviatus.TRINITY_DN2170_c0_g1_i1_Entry:3150.conotoxin.Conikotikot_len:509_tpm:4.98 150
MAMNVWMTISVLVVVVMATTVIGSTASQEQKRDLDSRTCCAIKSYQCLQANGCLNPVNSACAGPCKTTDTSSCTTGDSCCSSYKSCLVDCQIERGDQHGDQLRSCFNDCNRDHPC
>SRR14407585.C.abbreviatus.TRINITY_DN1309_c0_g1_i2_Entry:2996.conotoxin.Conikotikot_len:455_tpm:4.91 151
MAMTMRMTYIVFVMAVMATTVTGSAPSQEQELNRNDRDIQRCCAEKVEQCVRANGCLGSGDRHCAACHITDMSGCGPYADYNCCISYKFCLSQCFLVISLVDPTSDPLDNCFWNCDKDKPCH
>SRR14407585.C.abbreviatus.TRINITY_DN5490_c0_g1_i1_Entry:3150.conotoxin.Conikotikot_len:518_tpm:4.58 152
MAMNVWMTISVLVVVVMATTLIGSTASQEQKRDLDSRTCCAIKSYQCLQANGCLNPVNSACAGPCKTTDTSSCGSTAGDSCCSSYKSCLVDCQIRRGDEHGDQLRFCYNECNRDHPC
>SRR14407586.C.aristophanes.TRINITY_DN222_c0_g1_i1_Entry:3150.conotoxin.Conikotikot_len:609_tpm:1522.98 153
MAMNVWMTISVLVVVVVATTVISSTASQKQERDRSSRKCCAMKSYQCLRLHGCLTPVDSVCAAQCKTTDTSSCGSSHGDTCCSTYKSCLVDCQIGHGSQHGDQLLVCYGECSRAHPC
>SRR14407586.C.aristophanes.TRINITY_DN47_c0_g2_i1_Entry:5652.conotoxin.Conikotikot_len:545_tpm:669.26 154
MNMRMTIIVFVVVATAATFVGSSSVEERHSWPPCCVRDIIECVRYGCLDSPRGCLKDCVGEATNRCGGDPIVGCCPGFEICVTSCLRAGLEQPTACILQCKDVKC
>SRR14407586.C.aristophanes.TRINITY_DN47_c0_g1_i6_Entry:4117.conotoxin.Conikotikot_len:609_tpm:532.28 155
MAMNMWMTISVCVVVVMATTVVGSTPLQEQGLSLDERRNVGCCTWEFYDCLIRRESWKTSLEFCYDQASWICTRGRSGRCCPGLLGCFRSCSLDQSYCDVCLHACESARC
>SRR14407586.C.aristophanes.TRINITY_DN110_c0_g1_i3_Entry:4117.conotoxin.Conikotikot_len:612_tpm:474.65 156
MAMNMWMTISVCVVVLMATTVVGSTPLQEQGLSLDERRNPGCCAWEFYDCLIRRESWKTSLEFCYDQASWICTRGRSGRCCPGLLGCFRSCSLDQSYCDVCLHACESARC
>SRR14407586.C.aristophanes.TRINITY_DN630_c0_g1_i1_Entry:3629.conotoxin.Conikotikot_len:486_tpm:353.59 157
MATNLWMTLSLLVLVVMATTVSDSAPVDETKAGSGPGEVRSLARQPMNCCLHRYPPPAWCCDLVI
>SRR14407586.C.aristophanes.TRINITY_DN148_c0_g2_i2_Entry:4132.conotoxin.Conikotikot_len:657_tpm:278.78 158
MTMNMSMSLSVFLMVVIAATVPGSTPLEEKGLNCGEWRYHECCRHEMRYCMEACASASDADSCWDFCYGSAATNCKRDPLNGCCPKFLENYSSCLFHHGYGLPECWEWAKHVACW
>SRR14407586.C.aristophanes.TRINITY_DN1513_c0_g1_i2_Entry:5928.conotoxin.Conikotikot_len:585_tpm:232.82 159
MVMKMTFSGFVLAVLVTTVVGSSVRGGEVSSNLNHCQLPAFRECLLECWSLNLSNCFADCTTVLAAEYGTVTNEPDCEIFKDCYYRCYVLGKPEDHCWEGTAGSVTGKESDMATC
>SRR14407586.C.aristophanes.TRINITY_DN47_c0_g1_i1_Entry:4116.conotoxin.Conikotikot_len:600_tpm:211.42 160
MAMNMWMTISVCVVVVMATTVVGSTPLQEQGLSLDERRNVGCCTWEFYDCLIRGIWRRRLNMCYNQASRICTRGRSGGCCPGLLRCFQRCTSNDRAVCYHSCKFAPCWF
>SRR14407586.C.aristophanes.TRINITY_DN110_c0_g1_i7_Entry:4114.conotoxin.Conikotikot_len:603_tpm:208.49 161
MAMNMWMTISVCVVVLMATTVVGSTPLQEQGLSLDERRNPGCCAWEFYDCLIRGMWKIRLNMCYNQASRICTRGRSGGCCPGLLRCFQRCTSNDRAVCYHSCKFAPCWF
>SRR14407586.C.aristophanes.TRINITY_DN47_c0_g1_i5_Entry:4118.conotoxin.Conikotikot_len:603_tpm:205.52 162
MAMNMWMTISVCVVVVMATTVVGSTPLQEQGLSLDERRNVGCCTWEFYDCLIGRLPWWRHLDICYSQASRICTRGLPGGCCPGLVGCFRRCTSSDRAVCHFRCKFARC
>SRR14407586.C.aristophanes.TRINITY_DN148_c0_g1_i1_Entry:4127.conotoxin.Conikotikot_len:743_tpm:188.95 163
MTMNMSMSLSVFLMVVIAATVPGSTPLEEKGLNCGEWRYHECCRHEMRYCMEECASASNADSCWDSCYYSAATNCGRHPSDGCCPKFLESYSSCLFHRGDGLPECWEWAKHVACW
>SRR14407586.C.aristophanes.TRINITY_DN110_c0_g1_i10_Entry:4115.conotoxin.Conikotikot_len:606_tpm:175.39 164
MAMNMWMTISVCVVVLMATTVVGSTPLQEQGLSLDERRNPGCCAWEFYDCLIRGMWKIRLNMCYNQATRICTPGRSGCCPGLLSCFQRCRSRSNDSAVCYHSCKFAPCWF
>SRR14407586.C.aristophanes.TRINITY_DN148_c0_g1_i3_Entry:4132.conotoxin.Conikotikot_len:831_tpm:174.33 165
MTMNMSMSLSVFLMVVIAATVPGSTPLEEKGLNCGEWRYHECCRHEMRYCMEACASASDADSCWDFCYGSAATNCKRDPLNGCCPKFLENYSSCLFHHGYGLPECWEWAKHGVYASLWVLGADGYTCVKNKGYGTT
>SRR14407586.C.aristophanes.TRINITY_DN47_c0_g1_i2_Entry:4115.conotoxin.Conikotikot_len:603_tpm:173.23 166
MAMNMWMTISVCVVVVMATTVVGSTPLQEQGLSLDERRNVGCCTWEFYDCLIRGIWRRRLNMCYNQATRICTPGRSGCCPGLLSCFQRCRSRSNDSAVCYHSCKFAPCWF
>SRR14407586.C.aristophanes.TRINITY_DN110_c0_g1_i6_Entry:4119.conotoxin.Conikotikot_len:606_tpm:160.22 167
MAMNMWMTISVCVVVLMATTVVGSTPLQEQGLSLDERRNPGCCAWEFYDCLIGRVPWWRHLDICYSQASRICTRGLPGGCCPGLVGCFRRCTSSDRAVCHFRCKFARC
>SRR14407586.C.aristophanes.TRINITY_DN110_c0_g1_i2_Entry:4118.conotoxin.Conikotikot_len:520_tpm:115.55 168
MAMNMWMTISVCVVVLMATTVVGSTPLQEQGLSLDERRNPGCCAWEFYDCLIGRVPWWRHLDICYSQATDTCTPGRPGGCCAGLVGCFQRCTSSISDVCYFGCKFGC
>SRR14407586.C.aristophanes.TRINITY_DN199_c0_g1_i2_Entry:2996.conotoxin.Conikotikot_len:584_tpm:56.45 169
MAMTLWMTYIVFVMAVMATTVTGSAPSQEQELNRNDRDIQRCCAEKVEQCVRANGCLGSGDRHCAACHITDMSGCGPYADYNCCISYKFCLSQCLLVITLVDPTKDPLDNCFWNCDKDKPCH
>SRR14407586.C.aristophanes.TRINITY_DN61_c0_g1_i1_Entry:4122.conotoxin.Conikotikot_len:657_tpm:48.86 170
MATRLWMTLIMLVTVVMATALSNSTPFDEAKRNTPEKKDDGSDGCCFETAKCYHQCIEDGQQAYCWPWCRDEGRADCRERDSKDYCQEFTACYEYCESQLLTRCDEHCRYEAKWECLLGEEDCCSGAGEPFESCSMANVGYALTYYCFEQIKEVSCLL
>SRR14407586.C.aristophanes.TRINITY_DN78_c0_g1_i2_Entry:4725.conotoxin.Conikotikot_len:1278_tpm:43.25 171
MNAGMTLSMLVMVVLATAVDGSTAIEGNKADSAGVDRGRRDGAGGCCFQFMQCSEQCVGSNQECGDQCWEEASTACKERVTKGYCIMFEGCHRTCDTFVHDCTTVCEYEAKYKSTLHSRIHCSGFYASYSDCRTNADLPAKYHCFQSNKHVPC
>SRR14407586.C.aristophanes.TRINITY_DN78_c0_g2_i2_Entry:4724.conotoxin.Conikotikot_len:1177_tpm:23.16 172
MNAGMTLSMLVMVVLATAVDGSTAIEGNKADSAGVDRGRRDGAGGCCFQFMQCSEQCVGPNQECWDQCWEEASTTCKERVTEGYCIMFEVCHRNCDTFVHDCTTVCEYEAKYKSTLHSRIHCSGFYASYSDCRTNADLPAKYHCFQSNKHVPC
>SRR14407586.C.aristophanes.TRINITY_DN199_c0_g2_i2_Entry:2567.conotoxin.Conikotikot_len:540_tpm:15.66 173
MAMTLWMTYIVFVMAVMATTVTGSAPSQEQELNRNDRDVERCCAEKAEQCLRANGCLGSGDRFCAEPCYATDTSGCGPYAADHCCSNYKFCLAECLISLEDPPADPLDICYEGCKEGEPCH
>SRR14407586.C.aristophanes.TRINITY_DN78_c0_g1_i1_Entry:4725.conotoxin.Conikotikot_len:1275_tpm:15.56 174
MNAGMTLSMLVMVVLATAVDGSTAIEGNKADGSGVGRGRRDRAGCCLQFMQCSDQCVGPNQECWDQCWEEASTTCKERVTKGYCIMFEVCHRNCDTFVHDCTTVCEYEAKYKSTLHSRIHCSGFYASYSDCRTNADLPAKYHCFQSNKHVPC
>SRR14407586.C.aristophanes.TRINITY_DN110_c0_g1_i4_Entry:3016.conotoxin.Conikotikot_len:612_tpm:15.32 175
MAMNMWMTISVCVVVLMATTVVGSTPLQEQGLSLDERRNPGCCAWEFYDCLIRRESWKTSLEFCYDQASGICTRDRFGGCCPGLLGCFQRCTSRSNDSAVCYHSCKFAPCWF
>SRR14407586.C.aristophanes.TRINITY_DN1735_c0_g1_i1_Entry:3629.conotoxin.Conikotikot_len:286_tpm:12.32 176
MATNLWMTLSILVMVVMATAVTDSAPVDETKAGSGPQESRSLARQPDYCCASYSNPWCCVNFIR
>SRR14407586.C.aristophanes.TRINITY_DN199_c0_g1_i3_Entry:2996.conotoxin.Conikotikot_len:467_tpm:11.03 177
MAMTLWMTYIVFVMAVMATTVTGSAPSQEQELNRNDRDIQRCCAEKVEQCVRANGCLGSGDRHCAACHITDMSGCGPYADYNCCISYKFCLSQCFLVISLVDPTSDPLDNCYYNCDKDTPCH
>SRR14407587.C.aristophanes.TRINITY_DN13_c0_g1_i3_Entry:4114.conotoxin.Conikotikot_len:527_tpm:2703.32 178
MAMNMWITISVCVVVVMATTVVGSTPLQEQGLSLDERRNVGCCAWEFYDCLIRGMWKIRLNMCYNQASRICARGRSGGCCPGLLGCFRRCTSNDSAVCYYYCKFERCWF
>SRR14407587.C.aristophanes.TRINITY_DN126_c0_g1_i1_Entry:2839.conotoxin.Conikotikot_len:522_tpm:228.85 179
MNMRMTIIVFVVVATAATFVGSSSVEERHSWPACCVRDIIECVKYGCLDSPRGCLSTCVGEATRRCGGDPIVGCCPGFEFCVTSCLRAGLKQTTACLRQCKNVKC
>SRR14407587.C.aristophanes.TRINITY_DN13_c0_g2_i1_Entry:4117.conotoxin.Conikotikot_len:571_tpm:106.93 180
MAMNMWMTISVCVVVVMATTVVGSTPLQEQGLNLDERRNVGCCAWEFYDCLIRSESWKTSLDICYNQASRICTRGLPGGCCPGLLGCFRRCSLDENYCDVCLHPCKSARC
>SRR14407587.C.aristophanes.TRINITY_DN13_c0_g1_i2_Entry:4119.conotoxin.Conikotikot_len:564_tpm:103.58 181
MARNMWMTISVCVVVVMATTVVGSTPLQEQGLSLDERHTPGCCAWAFNECLIQRIEPWRRHLDICYSRASRICTYGRPDGCCPGLVGCFQRCTSSNRAVCHFRCKFGC
>SRR14407587.C.aristophanes.TRINITY_DN13_c0_g1_i1_Entry:4117.conotoxin.Conikotikot_len:578_tpm:101.86 182
MARNMWMTISVCVVVVMATTVVGSTPLQEQGLSLDERRNVGCCAWEFYDCLIRSESWKTSLDICYNQASRICTPGLPGGCCPGLLGCFRRCSLDENYCDVCLHPCKSARC
>SRR14407587.C.aristophanes.TRINITY_DN180_c1_g1_i1_Entry:3150.conotoxin.Conikotikot_len:639_tpm:67.67 183
MAMNVWMTISVLVVVVVATTVISSTASQKQKRDRSSRKCCAVRSYRCLRVHGCLTPVDSVCAAQCKTTDTSSCGSSHGDTCCSTYKSCLVDCQIERGSQHGDQLLNCYDECNEAHPC
>SRR14407587.C.aristophanes.TRINITY_DN235_c0_g1_i1_Entry:5928.conotoxin.Conikotikot_len:592_tpm:66.77 184
MDMKMTFSGFVLVVLVTTVVGSSVRRGEVSSNLNHCQLPAFRLCLLKCWSLNCNCDCFAHCTTGLAAEYGSHTNKFDCEIFKDCYYRCYVLGKPEYHCWEETAGSVTGEVTDLETC
>SRR14407587.C.aristophanes.TRINITY_DN134_c0_g1_i2_Entry:3629.conotoxin.Conikotikot_len:379_tpm:52.59 185
MATNLWMTLSMLVLVVMATTVSDSAPVDETKAGSGPGEVRNLARQPMDCCFVFPYPPPKLCCDWGV
>SRR14407587.C.aristophanes.TRINITY_DN134_c0_g1_i6_Entry:3629.conotoxin.Conikotikot_len:398_tpm:25.66 186
MATNLWMTLSMLVLVVMATTVSDSAPVDETKAGSGPGEVRNLARQPMNCCLHRYPPPAWCCDWVV
>SRR14407587.C.aristophanes.TRINITY_DN24_c0_g1_i6_Entry:3629.conotoxin.Conikotikot_len:517_tpm:21.24 187
MATNLWMTLSMLVMVVMATAVSDSAPVDETKAGSGPQEVRSLARGPYYCCMYPLLRKWCCAF
>SRR14407587.C.aristophanes.TRINITY_DN623_c0_g2_i2_Entry:4724.conotoxin.Conikotikot_len:855_tpm:17.96 188
MNAGMTLSMLVMVVLATAVDGSTAIEGNKADSAGVDRGRRDGAGGCCLQFMQCSEQCVGPNQECWDQCWEETSTACKERVTEGYCIMFEGCHRNCDTFVHDCNTVCEYEAKYKNTLFSGIRCNGFYASYSDCRTNADLPAKYHCFQSNKHVPC
>SRR14407587.C.aristophanes.TRINITY_DN24_c0_g1_i5_Entry:3629.conotoxin.Conikotikot_len:515_tpm:14.36 189
MATNLWMTLSILVMVVMATAVTDSAPVDDTKAGSAPREVHSLPLRRIFCCATGPIMEWCCPG
>SRR14407587.C.aristophanes.TRINITY_DN24_c0_g1_i2_Entry:3629.conotoxin.Conikotikot_len:515_tpm:13.24 190
MATNLWMTLSMLVMVVMATAVSDSAPVDETKAGSGPQEVRSLARQPYFCCLYPLLRKWCCPF
>SRR14407587.C.aristophanes.TRINITY_DN134_c0_g2_i1_Entry:3629.conotoxin.Conikotikot_len:517_tpm:12.09 191
MATNLWMTLSMLVMVVMATAVSDSAPVDETNAGSGPQEVRSLTRQNEYCCMYPHLGKWCCES
>SRR14407587.C.aristophanes.TRINITY_DN24_c0_g1_i4_Entry:3629.conotoxin.Conikotikot_len:471_tpm:8.45 192
MATNLWMTLSILVMVVMATAVTDSAPVDETKAESGPQEVRRLARQPDYCCATYSNPWCCIN
>SRR14407587.C.aristophanes.TRINITY_DN5960_c0_g1_i1_Entry:4120.conotoxin.Conikotikot_len:626_tpm:7.50 193
MATHLWMTLIMLVTVVMATALSDSTPFDEAKRNTPEKKDDGSDGCCFETAKCYHQCIEDGQQAYCWPWCRDEGRADCRERDSKDYCQEFTGCYEYCESQLLTRCDEHCRYEAKWECLVGEEDCCSGAGQPFKSCTMANVGYALTYYCFEQIKEVSCLL
>SRR14407587.C.aristophanes.TRINITY_DN1807_c0_g1_i2_Entry:4132.conotoxin.Conikotikot_len:579_tpm:2.45 194
MTMNMSMSLSMFLMVVIAATVPGSTPLEEKGLNCGEWTYHECCRHEMRYCMEGCASASDADSCWDYCYYSAATNCGRHPSDGCCPKFLESYSSCLFHHGDGLPECWERAKHVACW
>SRR14407589.C.judaeus.TRINITY_DN38_c0_g1_i1_Entry:2351.conotoxin.Conikotikot_len:530_tpm:4489.95 195
MNMRMTTIVFVLVATAATFVGSSPVEERYPSFLCHMRAIIECVTSGCLHLLTECIKNCMEKAVARCRGVPALSSGVALRSNAVGRLA
>SRR14407589.C.judaeus.TRINITY_DN45_c0_g2_i1_Entry:5928.conotoxin.Conikotikot_len:584_tpm:973.50 196
MDMKMTFSGFVLAVLVTTVVGSSVRGGEVSGNLNHCWLPAYRQCLLECWSLNFDHCYARCTTVLTEEFGADTNKYDCTIYKVCYYRCYVFGKPEAHCWEETARSVTGKVTDLVFC
>SRR14407589.C.judaeus.TRINITY_DN218_c0_g2_i2_Entry:4217.conotoxin.Conikotikot_len:516_tpm:764.63 197
MAMNMWMTISVCVVVVMATTVVGSTPSQEQGLSLDKRGDVGCCAWEVYDCLIQRRSHFYICYSWASWICTRDLSDGCCPRLGGCIRRCVWGDRDLCYYHCIVARC
>SRR14407589.C.judaeus.TRINITY_DN25_c0_g1_i1_Entry:2566.conotoxin.Conikotikot_len:593_tpm:246.01 198
MAMNVWMTISVFVVVVMATTVIALECPPPSHGQNRDRSSRKCCAVKSYQCLRDRGCFNPVNSKCAEPCKTTDTTSCGSTTGDNCCSIYKSCLVECQIAHGDQREDQLLCCYNICDQSYPC
>SRR14407589.C.judaeus.TRINITY_DN25_c0_g1_i2_Entry:3150.conotoxin.Conikotikot_len:583_tpm:69.49 199
MAMNVWMTISVFVVVVMATTVIGSTASHEQKRDRSSRKCCATKAYQCLRNHKCFKKPIDYECGQPCKTTDTTSCRPTAGDDCCMIYKHCLVDCQLVSADREGDQLLYCYEVCSNSYPC
>SRR14407591.C.coronatus.TRINITY_DN20_c0_g1_i4_Entry:4129.conotoxin.Conikotikot_len:611_tpm:317.30 200
MTMNMSMSLSVFLMVVIAATVPGSTPLEEKGLNCGEWRYHECCRHEMRYCMEACASASNADSCWDSCYYSAATNCGRHPSDGCCPKFLESYSSCLFHPGDGLPECWERAKYVACW
>SRR14407591.C.coronatus.TRINITY_DN13_c0_g1_i7_Entry:4134.conotoxin.Conikotikot_len:2672_tpm:203.94 201
MTMNMSMTLSVFVMVVIAATVLGSTPLEGKGLYCGGLSYHECCRHEMQDCVKRCPSASNTDSCWEFCYYSAATNCGCHPSDGCCPKFLESYSSCQLHNGDGLPDCWEWVKHVACL
>SRR14407591.C.coronatus.TRINITY_DN443_c0_g1_i1_Entry:4115.conotoxin.Conikotikot_len:527_tpm:86.25 202
MAMNMWMTISVCVVVVMATTVVGSTPLQEQGLSLDERRNPGCCAWEFYDCLIRGMWKIRLNMCYNQATRICTPGRSGCCPGLLDCFQRCRSRSNDSAVCYYYCKSAPCWF
>SRR14407591.C.coronatus.TRINITY_DN430_c0_g1_i2_Entry:4115.conotoxin.Conikotikot_len:528_tpm:73.14 203
MAMNMWMTISVCVVVVMATTVVGSTPLQEQGLSLDERRNVGCCTWEFYDCLIRGMWKIRLNMCYNQASRICTRGRSGCCPGLLDCFQRCRSRSNDSAVCYYYCKSAPCWF
>SRR14407591.C.coronatus.TRINITY_DN255_c0_g1_i1_Entry:4725.conotoxin.Conikotikot_len:833_tpm:65.35 204
MNAGMTLSMLVMVVLATAVDGSTAIEGNKADGAGVDRGRRDGAGGCCLQFMQCSEQCVGPNQECWDQCWEEASTTCKERVTEGYCIMFEVCHRNCDTFVHDCTTLCEYEAKYKSTLHSGIHCSGFYASYSDCRTNADLPAKYHCFQSNKHVPC
>SRR14407591.C.coronatus.TRINITY_DN105_c0_g2_i2_Entry:5928.conotoxin.Conikotikot_len:667_tpm:37.97 205
MDMKMTFSGFVLVVLVTTVVGSSVRRGEVSSNLNHCQLPAFRECLLECWSLNLSNCFADCTTVLAVEYGTVTNEPDCEIFKDCYYRCYVLGKPEDHCWEGTAGSVTGKESDLETC
>SRR14407591.C.coronatus.TRINITY_DN792_c0_g1_i1_Entry:4120.conotoxin.Conikotikot_len:624_tpm:21.99 206
MATHLLMTLIMLVTVVMATALSDSTPLDEAKRNTPEKKDDGSDGCCFETAKCYHQCIEDGQQAYCWPWCRDEGRADCRERDSKDYCQEFTACYEYCESQLLTRCDEHCRYEAKWECLLGEEDCCSGAGEPFESCTMANVGYALTYYCFEQIKEVSCLL
>SRR14407591.C.coronatus.TRINITY_DN430_c0_g1_i1_Entry:4114.conotoxin.Conikotikot_len:522_tpm:18.96 207
MAMNMWMTISVCVVVVMATTVVGSTPLQEQGLSLDERRNVGCCTWEFYDCLIRGMWKIRLNMCYNQASRICTRGRSGCCPGLLRCFQRCTSNDRAVCYYYCKSARCWF
>SRR14407591.C.coronatus.TRINITY_DN105_c0_g2_i1_Entry:5928.conotoxin.Conikotikot_len:665_tpm:14.80 208
MDMKMTFSGFVLVVLVTTVVGSSVRHVKVSGNLNHCWLPEFRKCLLGCWSVNLHHCYARCTKGLIEEIGRDTNRFDCTIYKVCYYRCYVLGKPEDHCWKETAKSVTGKVTDLATC
>SRR14407592.C.coronatus.TRINITY_DN85_c1_g2_i3_Entry:4131.conotoxin.Conikotikot_len:587_tpm:326.64 209
MTMNMSMSLSVFLMVVIAATVPGSTPLEEKGLNCGEWTYHECCRHEMRYCMEECASASNADSCWDSCYYSAATNCKRHPSDGCCPKFLESYSSCLFHHGDGLPECWESAKHVACW
>SRR14407592.C.coronatus.TRINITY_DN841_c0_g1_i2_Entry:3629.conotoxin.Conikotikot_len:479_tpm:292.57 210
MATNLWMTLSLLVLVVMATTVSDSAPVDETKAGSGLGEVRSLARQPIDCCLHRFPPPAWCCDWFS
>SRR14407592.C.coronatus.TRINITY_DN30_c0_g2_i2_Entry:2567.conotoxin.Conikotikot_len:571_tpm:248.47 211
MAVTMWMTYIVFVMAVMATTVTGSAPSQEQELNRNDRDIQRCCAEKVEQCVRANGCLGSGDRHCAACHITDVSGCGPYADYNCCISYKFCLSQCFLVISLVDPTSDPLDNCYDNCDKDTPCH
>SRR14407592.C.coronatus.TRINITY_DN229_c0_g2_i4_Entry:4115.conotoxin.Conikotikot_len:528_tpm:150.67 212
MAMNMWMTISVCVVVVMATTVVGSTPLQEQGLSLDERRNVGCCTWEFYDCLIRGMWKIRLNMCYNQATRICTPGRSGCCPGLLGCFQRCRSRSNDSAVCYYYCKSAPCWF
>SRR14407592.C.coronatus.TRINITY_DN183_c0_g1_i1_Entry:4116.conotoxin.Conikotikot_len:530_tpm:107.89 213
MAMNMWMTISVCVVVVMATTVVGSTPLQEQGLSLDERRNVGCCTWEFYDCLIRGMWRRRLNMCYNQASRICTRGRSGGCCPGLLRCFQRCTSNDRAVCYYYCKFARCWF
>SRR14407592.C.coronatus.TRINITY_DN529_c0_g1_i2_Entry:5928.conotoxin.Conikotikot_len:596_tpm:106.91 214
MDMKMTFSGFVLVVLVTTVVGSSVRRGEVSSNLNHCQLPAFRKCLLGCWSVNCNCDCFAYCTTALAVEYGSHTNKFDCEIFKDCYYRCYVLGKPEYHCWEETAGSVTGKESDMATC
>SRR14407592.C.coronatus.TRINITY_DN529_c0_g2_i1_Entry:5928.conotoxin.Conikotikot_len:591_tpm:37.33 215
MVMKMTFSGFVLVVLVTTVVGSSVRDVKVSGNLNHCWLPEFRKCLLGCWSVNLHHCYARCTKGLIEEIGRDTNRFDCTIYKVCYYRCYVLEKPEDHCWKETAKSVTGKVTDLETC
>SRR14407592.C.coronatus.TRINITY_DN229_c0_g2_i3_Entry:4117.conotoxin.Conikotikot_len:528_tpm:13.55 216
MAMNMWMTISVCVVVVMATTVVGSTPLQEQGLSLDERRNVGCCTWEFYDCLIGRESWKTSLEFCYDQASWICTRGRSGGCCPGLLRCFQRCTSNDRAVCYYYCKFARCWF
>SRR1542424.C.miliaris.TRINITY_DN38_c0_g2_i1_Entry:3629.conotoxin.Conikotikot_len:497_tpm:2606.54 217
MATNLWMTLSMLVLVVMATTVSDCAPVDETKAGSGPGEVRNLARQPANCCSVFRYPPPKWCCDWVL
>SRR1542424.C.miliaris.TRINITY_DN38_c0_g1_i3_Entry:3629.conotoxin.Conikotikot_len:481_tpm:2513.30 218
MATNLWMTLSLLVLVVMATTVSDSAPVDETKAGSDPGEVRSLARQPMDCCFVFPYPPPKWCCDWVL
>SRR1542424.C.miliaris.TRINITY_DN38_c0_g1_i1_Entry:3628.conotoxin.Conikotikot_len:409_tpm:2282.49 219
MATNLWMTLSMLVMVVMATAVSDSAPVDDTKAGSAPLEVQRLRLKSVDCCGSGPFMEWCCRL
>SRR1542424.C.miliaris.TRINITY_DN389_c0_g1_i1_Entry:5928.conotoxin.Conikotikot_len:587_tpm:1018.56 220
MDMKMTFSGFVLVVLVTTVVGSSVRRGEVSSNLNHCQLPTFRLCLLECLALSFNNCFAHCTTVLAADYGSDTNKFDCEIFKDCYYRCYELGKPEYHCWEETAASVTGKESDLPNC
>SRR1542424.C.miliaris.TRINITY_DN164_c0_g1_i4_Entry:4119.conotoxin.Conikotikot_len:533_tpm:990.05 221
MAMNMWMTISVCVVVVMATTVVGSTPLQEQGLSLDERHTPGCCAWAFNECLIERIEPWRSQLNICYSRASRICTYGLPGGCCPGLVGCFQRCTSSDSGDCYLHCKFGC
>SRR1542424.C.miliaris.TRINITY_DN164_c0_g1_i5_Entry:4119.conotoxin.Conikotikot_len:524_tpm:796.97 222
MAMNMWMTISVCVVVVMATTVVGSTPLQEQGLSLDERHTPGCCPYTFHHCLMSRKEPWRSNLNSCYSRASDTCSPGLPGGCCPGVWDCFQRCESYDCHLNCIFGC
>SRR1542424.C.miliaris.TRINITY_DN389_c0_g2_i3_Entry:5928.conotoxin.Conikotikot_len:594_tpm:679.27 223
MDMKMTFSGFVLVVLVTTVVGSSVRRGEVSSNLNHCQLPTFRLCLLECWSLKLGDCFAYCTTVLAEAYGSDTNKFDCEIFKDCYYRCYVLGKPEYHCWEETAASVTGKESDLPNC
>SRR1542424.C.miliaris.TRINITY_DN38_c0_g3_i1_Entry:3626.conotoxin.Conikotikot_len:440_tpm:627.99 224
MATNLWMTLSILVMVAMATAVTDSASIDETKAGSGPQEVRNLARQPDYCCATYSGPWCCVN
>SRR1542424.C.miliaris.TRINITY_DN389_c0_g2_i4_Entry:5929.conotoxin.Conikotikot_len:593_tpm:508.55 225
MDMKMTFSGFVLVVLVTTVVGSSVRRGEVSSNLNHCRLPMFRLCLLECLSLTFNNCFGHCTTVLAEDYGSDTNKFDCEIFKDCYYRCYVWGNLNTIAGKKPLHQ
>SRR1542424.C.miliaris.TRINITY_DN164_c0_g1_i6_Entry:4117.conotoxin.Conikotikot_len:537_tpm:237.25 226
MAMNMWMTISVCVVVVMATTVVGSTPLQEQGLSLDERRNVECCAWEFYDCLIGSPSWKTSLDICHNKATRICTPGRAGGCCPGLLGCFETCSVSEDYCDVCYHSCKYARCWF
>SRR1542424.C.miliaris.TRINITY_DN83_c0_g1_i1_Entry:4117.conotoxin.Conikotikot_len:485_tpm:203.16 227
MAMNMWMTISVCVVVVMATTVVGSTPLQEQGLSLDERRNVECCAWEFYDCLIGRGPWKTRLDICHNKATRICTPGRAGGCCPGLLGCFKTCSVSEDYCDVCYHSCKYARCWF
>SRR1542424.C.miliaris.TRINITY_DN389_c0_g1_i3_Entry:5928.conotoxin.Conikotikot_len:587_tpm:190.97 228
MDMKMTFSGFVLVVLVTTVVGSSVRGVKISGNLNHCWLPEFRECLLGCWSLNLRHCYARCTKEMTELLGRDTNRFDCTIYKVCYYRCYELGKPEAHCWEGTAGSVTGQVTDLETC
>SRR1542424.C.miliaris.TRINITY_DN164_c0_g1_i1_Entry:2842.conotoxin.Conikotikot_len:524_tpm:188.64 229
MAMNMWMTISVCVVVVMATTVVGSTPLQEQGLSLDERHTPGCCPYTFHHCLMSRKEPWRSNLNSCYSHASKMCSPGRPGGCCPGVWDCFQGCVTYGCYFNCIFGC
>SRR1542424.C.miliaris.TRINITY_DN38_c0_g4_i1_Entry:3628.conotoxin.Conikotikot_len:347_tpm:86.71 230
MATNLWITLSMLVMVVMATAVSDSAPIDETKADSAPLKVRSLGLQPSPCCATGPLMKWCCRD
>SRR1542424.C.miliaris.TRINITY_DN164_c0_g1_i3_Entry:4114.conotoxin.Conikotikot_len:522_tpm:78.40 231
MAMNMWMTISVCVVVVMATTVVGSTPLQEQGLSLDKRRNPGCCAFEFYDCVIRGIWQMRLNRCYNQASRICRRGLPLGCCPGLLRCFQRCTSRNSAVCYYRCKFARC
>SRR1542424.C.miliaris.TRINITY_DN856_c0_g1_i1_Entry:3017.conotoxin.Conikotikot_len:507_tpm:54.03 232
MKMRMTIIVLVVVATAATFVGSSQVQERHPPWPPCCIMAAFDCIKYGCLDSSIECLEKCVEEAANRCEGDPDLGCCHAFEICLTPCFIAGLRQPIDCLVECSTVKC
>SRR1542424.C.miliaris.TRINITY_DN882_c0_g1_i1_Entry:2351.conotoxin.Conikotikot_len:501_tpm:50.19 233
MKMRMTIIVLVVVATAATFVGSSQVQERHPPWPPCCIMAAFECIKYGCLDSPIVCLEKCVEEAANRCEGDPDLGCCHAFEICLTPCFIAGLRQPIDCLVECSTVKC
>SRR1542424.C.miliaris.TRINITY_DN83_c0_g1_i6_Entry:4116.conotoxin.Conikotikot_len:472_tpm:38.03 234
MAMNMWMTISVCVVVVMATTVVGSTPLQEQGLSLDERRNVECCAWEFYDCLIQGIWRRRLNMCYNQASGICTRGLPGGCCPGLRSCFQRCTSRDRAVCYYRCKFARC
>SRR1542424.C.miliaris.TRINITY_DN2162_c0_g1_i1_Entry:5333.conotoxin.Conikotikot_len:351_tpm:22.47 235
MALTMRMTMTVVVVVVVATTVVSAIQLPEDKRETLQRRELLSDRCCSAIQQCSDDCQERKLAADCWDHCRRRKSRMCG
>SRR1542424.C.miliaris.TRINITY_DN2864_c0_g1_i1_Entry:4120.conotoxin.Conikotikot_len:610_tpm:17.18 236
MATHLWMTLSMLVTIVTATALSDSTPFDEAKRNTPEKKDDGSDGCCFEIAKCYHQCKEDGHTAYCWPWCRNEGRADCRERDSQDYCQEFTGCYEYCEAQLLTGCAEHCRYEAKWECLLGEEDCCSGAGESFKSCTMANVGYSLTYYCFEQIKEVSCLS
>SRR1542424.C.miliaris.TRINITY_DN1138_c0_g1_i1_Entry:2284.conotoxin.Conikotikot_len:347_tpm:13.22 237
MTMNMSMTLSAFVLVVMTATVVSSSPFQERSHPCGSRWYHVCCKYKMWRCLENCLVTGDDDTCWNLCYEEATWHCGCGVLDGCCPSFLGKMSQCLL
>SRR1544118.C.miliaris.TRINITY_DN1877_c0_g1_i1_Entry:3629.conotoxin.Conikotikot_len:351_tpm:2132.19 238
MATNLWMTLSMLIMVVMATTVSDSAPVDETKAGSDPGEVRSLARQPMNCCLVFPYPPPKWCCDWPL
>SRR1544118.C.miliaris.TRINITY_DN1882_c0_g1_i10_Entry:3629.conotoxin.Conikotikot_len:341_tpm:1000.09 239
MATNLWMTLSMLVLVVMATTVSDCAPVDETKAGSDPGEVQRLARQPANCCSVFPYPPPKWCCDWPL
>SRR1544118.C.miliaris.TRINITY_DN1877_c0_g1_i5_Entry:3626.conotoxin.Conikotikot_len:581_tpm:874.55 240
MATNLWMTLSILVMVAMATAVTDSAPIDETKAGSGPQEVRNLARQPDYCCATYTGPWCCVN
>SRR1544118.C.miliaris.TRINITY_DN1877_c0_g1_i3_Entry:3626.conotoxin.Conikotikot_len:531_tpm:665.63 241
MATNLWMTLSILVMVALATTVTDSAPVDETKAGSGPQEVRNLARHADYCCATYSSPWCCVN
>SRR1544118.C.miliaris.TRINITY_DN1947_c0_g6_i1_Entry:2842.conotoxin.Conikotikot_len:499_tpm:526.95 242
MAMNMWMTISVCVVVVMATTVVGSTPLQEQGLSLDERRSPECCLFDFYDCLIRRVPWWEHLSLCYRQASRICRRGLPGGCCPGLFGCFQTCRSRNSAVCYYRCKLARC
>SRR1544118.C.miliaris.TRINITY_DN1882_c0_g1_i11_Entry:3628.conotoxin.Conikotikot_len:383_tpm:504.56 243
MATNLWMTLSMLVMVVMATAVTDSAPIDDTKAGSAPLEVQRLRLKSVDCCGSGPFMEWCCRL
>SRR1544118.C.miliaris.TRINITY_DN1947_c0_g4_i3_Entry:2842.conotoxin.Conikotikot_len:492_tpm:306.38 244
MAMNMWMTISVCVVVVMATTVVGSTPLQEQGLSLDERHTPGCCPYTFHHCLMSRIEPWRSNLNSCYSHASDTCSPGRPGGCCPGVWDCFQRCESYDCHLNCIFGC
>SRR1544118.C.miliaris.TRINITY_DN1947_c0_g4_i6_Entry:4117.conotoxin.Conikotikot_len:504_tpm:157.43 245
MAMNMWMTISVCVVVVMATTVVGSTPLQEQGLSLDERRNVGCCGWYFYDCLIGSDSWKTRLEFCYNQASRICTPGLAGGCCPGLLGCFQRCSLNARYCDVCFQPCTSGC
>SRR1544118.C.miliaris.TRINITY_DN1947_c0_g4_i4_Entry:4117.conotoxin.Conikotikot_len:507_tpm:138.66 246
MAMNMWMTISVCVVVVMATTVVGSTPLQEQGLSLDERRNVECCAWEFYDCLIGRGPWKTRLDICHNKATRICTPGLAGGCCPGLLGCFKTCSVSEDYCDVCYHSCRFARC
>SRR1544118.C.miliaris.TRINITY_DN3307_c0_g1_i1_Entry:3150.conotoxin.Conikotikot_len:643_tpm:134.08 247
MAMNVWMTISVLVVAVIATTVIGSTASQEQKRDLDSRTCCAIKSYQCLQANGCLNPVNSACAGPCKTTDTSSCGSTAGDSCCSSYKSCLVDCQIRRGDEHGDQLRFCYNECNRDHPC
>SRR1544118.C.miliaris.TRINITY_DN1604_c0_g1_i1_Entry:2351.conotoxin.Conikotikot_len:538_tpm:113.99 248
MKMQMTTIVLVVVATAATFVGSSQVQERHPPWPPCCIMAAFECIKYGCLDSPIECLEKCVEEAANRCEGDPDLGCCYAFEICLTPCFIAGLRQPIGCLVECSTVKC
>SRR1544118.C.miliaris.TRINITY_DN1851_c0_g4_i1_Entry:2351.conotoxin.Conikotikot_len:549_tpm:113.46 249
MKMRMTIIVLVVVATAATFVGSSQVEERHPPWPPCCIMAAFECIKYGCLDSPIECLEKCVEEAANRCEGDPDLGCCYAFEICLTPCFIAGLRQPIGCLVECSTVKC
>SRR1544118.C.miliaris.TRINITY_DN1512_c0_g1_i2_Entry:5928.conotoxin.Conikotikot_len:654_tpm:105.94 250
MDMKMTFSGFVLVVLVTTVVGSTVRRVKISGNLNHCWLPEFRECLLGCWSLNLRHCYARCTKEMTELLGRDTNRFDCTIYKVCYYRCYVLGKPEYHCWEETAASVTGKESDLPNC
>SRR1544118.C.miliaris.TRINITY_DN1947_c0_g4_i5_Entry:4119.conotoxin.Conikotikot_len:499_tpm:87.92 251
MAMNMWMTISVCVVVVMATTVVGSTPLQEQGLSLDERHTPGCCAWAFNECLIERIEPWRSQLNICYNRASRICTYGLPDGCCPGLVGCFQRCTSSDSDVCYSRCRFGC
>SRR1544118.C.miliaris.TRINITY_DN1882_c0_g1_i3_Entry:3626.conotoxin.Conikotikot_len:417_tpm:85.14 252
MATNLWMTLSMLVMVAMATAVTDSAPIDETKAGSGPQEVRSLARQPYFCCKYPLLRKWCCVS
>SRR1544118.C.miliaris.TRINITY_DN1947_c0_g5_i1_Entry:2842.conotoxin.Conikotikot_len:493_tpm:54.71 253
MAMNMWMTISVCVVVVMATTVVGSTPLQEQGLSLDERRTVECCPYTFHHCLISRNAPWGSNLNFCYSRASDICSPGLPGGCCPGVWDCFQRCESSRCHLNCIFARC
>SRR1544118.C.miliaris.TRINITY_DN65_c0_g1_i1_Entry:3626.conotoxin.Conikotikot_len:275_tpm:30.62 254
MATNLWMTLSMLVLVVMATAVSDSAPIDEKKAGSDPQEVRSHARVLKFCCNILHLEWCCAG
>SRR1544118.C.miliaris.TRINITY_DN1035_c0_g1_i2_Entry:2284.conotoxin.Conikotikot_len:521_tpm:10.90 255
MTMNMSMTLSAFVLVVMTATVVSSSPFQERSHTCGGRRYHVCCKYKMTRCLENCLVTGDDDTCWNLCYEEATWHCGCGVLDGCCPSFLGKMSQCLLIGNAIQTCWKRTRNVPCS
>SRR1544118.C.miliaris.TRINITY_DN1096_c0_g1_i1_Entry:4120.conotoxin.Conikotikot_len:633_tpm:2.21 256
MATHLWMTLSMLVLFVMATALSDSTPFDEAKRNTPEKKDDGSDGCCFEIAKCYHQCKEDGHTAYCWPWCRNEGRADCRERDSKDYCQEFTGCYEYCEAQLLTGCAEHCRYEAKWECLLGEEDCCSGAGESFKSCTMANVGYSLTYYCFEQIKEVSCLS
>SRR1544119.C.miliaris.TRINITY_DN1401_c0_g1_i1_Entry:5928.conotoxin.Conikotikot_len:640_tpm:742.10 257
MDMKMTFSGFVLVVLVTTVVGSSVRRGEVSSNLYHCRLPTFRLCLLECLSLTFNNCFGHCTTVLAADYGSDTNKFDCEIFKDCYYRCYVLGKPEYHCWEETAASVTGKESDLPNC
>SRR1544119.C.miliaris.TRINITY_DN1634_c0_g5_i2_Entry:3629.conotoxin.Conikotikot_len:465_tpm:668.90 258
MATNLWMTLSLLVLVVMATTVSDSAPVDETKAGSGPGEVRSLARQPMDCCFVFPYPPPKWCCDWPL
>SRR1544119.C.miliaris.TRINITY_DN1634_c0_g5_i4_Entry:3629.conotoxin.Conikotikot_len:537_tpm:476.97 259
MATNLWMTLSILVMVAMATAVTDSASIDETKAGSGPQEVRNLARKADYCCATYSSPWCCVN
>SRR1544119.C.miliaris.TRINITY_DN1651_c0_g3_i5_Entry:3629.conotoxin.Conikotikot_len:525_tpm:447.78 260
MATNLWMTLSLLVLVVMATTVSDSAPVDETKAGSDPEEVRNLARQPADCCLVFRYPPPKWCCDWVL
>SRR1544119.C.miliaris.TRINITY_DN1619_c0_g1_i2_Entry:4117.conotoxin.Conikotikot_len:453_tpm:186.14 261
MAMNMWMTISVCVVVVMATTVVGSTPLQEQGLSLDERRNVGCCAWEFYDCLIGSKSWTESLGICHIQATRICTPGLAGGCCPGLVGCFETCSVSEDYCDVCYHSCEYARCWF
>SRR1544119.C.miliaris.TRINITY_DN1619_c0_g1_i1_Entry:4117.conotoxin.Conikotikot_len:464_tpm:165.42 262
MAMNMWMTISVCVVVVMATTVVGSTPLQEQGLSLDERRNVGCCGLEFDGCLLGSESSWKDSLVTCYRQASRICGPGHSGGCCRGLLDCFETCSVSENYYNVCFHSCKFARC
>SRR1544119.C.miliaris.TRINITY_DN1524_c0_g1_i2_Entry:5335.conotoxin.Conikotikot_len:799_tpm:119.78 263
MALTMRMTMTVVVVVVVATTVVSAIQLPEDKRETLQRRELLSDRCCSALQQCSDACQERKLAADCWDQCRRRKSRMCGEGPSPHYCSTYHTCCRTCEDQPGHECKLKCARDARLECIEIGTVDCCPGFMTAVIECSAKPRGSVLRCWPSNADVEC
>SRR1544119.C.miliaris.TRINITY_DN1651_c0_g3_i2_Entry:3626.conotoxin.Conikotikot_len:589_tpm:72.93 264
MATNLWMTLSMLVLVVMATAVSDSAPIDETKAGSGPQEVRSLARQPYYCCTYPLFRKWCCVS
>SRR1544119.C.miliaris.TRINITY_DN1386_c0_g1_i1_Entry:2840.conotoxin.Conikotikot_len:591_tpm:51.32 265
MTMNMSMTLSVFVMVVIAATVLGSTPLEDKGLGCVESVYHECCRHEMRYCMERCANASNADSCWDSCYHSAATNCGRHPSDGCCPKFLESYSSCLFHDGNGLPECWKWAKDVAC
>SRR1544119.C.miliaris.TRINITY_DN1548_c0_g1_i1_Entry:3628.conotoxin.Conikotikot_len:1647_tpm:43.28 266
MATHLWMTLSMLVLFVMATALSDSTPFDETKAGSAPLKVRSLGLRQSFCCSNGFLRKWCCHG
>SRR1544119.C.miliaris.TRINITY_DN1750_c0_g1_i5_Entry:4725.conotoxin.Conikotikot_len:842_tpm:38.00 267
MNAGMTLSMLVTVVLATAVDGSTAIEGNKGESPGIDRGRRDGAGGCCLQFMQCSEQCVGPKQECWDQCWEETSTACKERVTEGYCIMLEGCHRNCDIFVHDCNTVCEYEAKYKSTLFTGIHCSGFDASYGDCRINTDLPAKYHCFQTNKHVPC
>SRR1544119.C.miliaris.TRINITY_DN1395_c0_g1_i3_Entry:2354.conotoxin.Conikotikot_len:434_tpm:32.59 268
MTMNMSMTLSAFVLVVMTATVVSSSPFQERSHTCGGRRYHVCCKYKMTRCLENCLVTGDDDTCWNLCYEVPCS
>SRR1544119.C.miliaris.TRINITY_DN1750_c0_g1_i1_Entry:4725.conotoxin.Conikotikot_len:812_tpm:23.10 269
MNAGMTLSMLVTVVLATAVDGSTAIEGNKGESPGIDRGRRDGAGGCCLQFMQCSEQCVGPKQECWDQCWEETSTACKERVTEGYCIMFEGCHRNCDTFVHDCNTVCEYEAKYKSTLFSGIHCSGFDASYGDCRINTDLPAKYHCFQSNKHVPC
>SRR1544119.C.miliaris.TRINITY_DN1395_c0_g1_i4_Entry:2839.conotoxin.Conikotikot_len:592_tpm:14.34 270
MTMNMSMTLSAFVLVVMTATVVSSSPFQERSHTCGGRRYHVCCKYKMTRCLENCLVTGDDDTCWNLCYEDSCMMKTRLC
>SRR1544119.C.miliaris.TRINITY_DN2261_c0_g1_i1_Entry:2996.conotoxin.Conikotikot_len:437_tpm:9.17 271
MAMTMWMTYIVFVMAVMATTVTGSAPSQEQELNRNGRDIQRCCAEKVEQCVRANGCLGSGDRHCAACHITDTSGCGPYADYNCCISYKFCLSQCLLVITLVDPTKDPLDNCFWNCDKDK
>SRR1544119.C.miliaris.TRINITY_DN1386_c0_g1_i5_Entry:2840.conotoxin.Conikotikot_len:591_tpm:8.24 272
MTMNMSMTLSVFVMVVIAATVLGSTPLEDIGLDCVGSSYHECCRHKMRYCMERYANASNADSCWDFCYYSAATNCGCHPSDGCCPKFLESYSSCLFHHGNGLPECWEWAKDVAC
>SRR1544119.C.miliaris.TRINITY_DN1634_c0_g3_i2_Entry:3628.conotoxin.Conikotikot_len:431_tpm:4.39 273
MATNLWMTLSMLVLVVMATAVSDSASIDDTKAGSAPLEVQRLRLKSVDCCGSGPFMEWCCRL
>SRR1544120.C.miliaris.TRINITY_DN1350_c0_g1_i1_Entry:5928.conotoxin.Conikotikot_len:659_tpm:738.88 274
MDMKMTFSGFVLVVLVTTVVGSSVRGGEVSSNLNHCRLPTFRLCLLECLALSFNNCFAHCTTVLAADYGSDTNKFDCEIFKDCYYRCYVLGKPEYHCWEETAASVTGKESDLPNC
>SRR1544120.C.miliaris.TRINITY_DN1336_c0_g1_i3_Entry:5929.conotoxin.Conikotikot_len:656_tpm:524.26 275
MDMKMTFSGFVLVVLVTTVVGSSVRRGEVSSNLNHCQLPTFRLCLLECWSLKLGDCFAYCTTVLAEAYGSDTNKFDCEIFKDCYYRCYVWGNLNTIAGKKPLHQ
>SRR1544120.C.miliaris.TRINITY_DN1336_c0_g1_i2_Entry:5928.conotoxin.Conikotikot_len:656_tpm:363.60 276
MDMKMTFSGFVLVVLVTTVVGSTVRRGEVSINLYHCRLPTFRLCLLECLSLPFNNCFGHCTTVLAEDYGSDTNKFDCKIFKDCYYRCYVWGNLNTIAGKKPLHQ
>SRR1544120.C.miliaris.TRINITY_DN1350_c0_g1_i2_Entry:5928.conotoxin.Conikotikot_len:547_tpm:279.50 277
MDMKMTFSGFVLVVLVTTVVGSTVRRGEVSSNLNHCQLPMFRLCLLECWSLKLGDCFAYCTTVLAEAYGSDTNKFDCEIFKDCYYRCYELGKPEHHCWRETAESVTGKESDLETC
>SRR1544120.C.miliaris.TRINITY_DN1350_c0_g1_i3_Entry:5928.conotoxin.Conikotikot_len:547_tpm:152.94 278
MDMKMTFSGFVLVVLVTTVVGSTVRRGEVSINLYHCRLPTFRLCLLECLSLPFNNCFGHCTTVLAEDYGSDTNKFDCEIFKDCYYRCYELGKPEHHCWRETAESVTGKESDLETC
>SRR1544120.C.miliaris.TRINITY_DN1297_c0_g2_i3_Entry:4117.conotoxin.Conikotikot_len:511_tpm:27.10 279
MAMNMWMTISVCVVVVMATTVVGSTPLQEQGLSLDERRNVGCCALEFDGCLIGSESSWKDSLDICYRQASRICGPGLAGDCCPGLLGCFKTCSVSEDYCDVCYHSCRFARC
>SRR1544120.C.miliaris.TRINITY_DN1297_c0_g1_i3_Entry:2842.conotoxin.Conikotikot_len:441_tpm:16.38 280
MAMNMWMTISVCVVVVMATTVVGSTPLQEQGLSLDERHTPGCCPYTFHHCLMSRIEPWRSNLNSCYSHASKICSPGRPGGCCPGVWDCFQRCESSRCHLNCIFARC
>SRR1544140.C.miliaris.TRINITY_DN1486_c0_g1_i1_Entry:3629.conotoxin.Conikotikot_len:331_tpm:2294.87 281
MATNLWMTLSLLVLVVMATTVSDCAPVDETKAGSGPGEVRSLARQPMDCCFVFPYPPPKWCCDWVL
>SRR1544140.C.miliaris.TRINITY_DN1491_c0_g3_i2_Entry:3629.conotoxin.Conikotikot_len:390_tpm:1730.17 282
MATNLWMTLSLLVMVVMATTVSDSAPVDETKAGSDPGEVRNLARQPADCCLVFRYPPPKWCCDWVL
>SRR1544140.C.miliaris.TRINITY_DN1491_c0_g2_i1_Entry:3628.conotoxin.Conikotikot_len:396_tpm:587.49 283
MATNLWMTLSMLVMLVMATAVSDSASIDDTKAGSAPLEVQRLRLKSVDCCGSGPFMEWCCRL
>SRR1544140.C.miliaris.TRINITY_DN1558_c0_g1_i1_Entry:5929.conotoxin.Conikotikot_len:636_tpm:502.77 284
MTMDMKMTFSGFVLVVLVTTVVGSTVRRGEVSINLYHCRLPTFRLCLLECLALSFNNCFAHCTTVLAADYGSDTNKFDCKIFKDCYYRCYVWGNLNTIAGKKPLHQ
>SRR1544140.C.miliaris.TRINITY_DN1558_c0_g1_i3_Entry:5928.conotoxin.Conikotikot_len:506_tpm:398.25 285
MDMKMAFSGFVLVVLVTTVVGSSVRRGEVSSNLNHCRLPMFRLCLLECLSLTFNNCFGHCTTVLAADYGSDTNRFDCEIFKDCYYRCYVLGKPEYHCWEETAASVTGKESDLPNC
>SRR1544140.C.miliaris.TRINITY_DN1574_c0_g3_i3_Entry:5928.conotoxin.Conikotikot_len:651_tpm:265.53 286
MDMKMAFSGFVLVVLVTTVVGSSVRGVKISGNLNHCWLPEFRECLLGCWSLNLRHCYASCTKEMTELLGRDTNRFDCTIFKVCYYRCYVLGKPEAHCWEGIAGSVTGQVTDLGNC
>SRR1544140.C.miliaris.TRINITY_DN1459_c0_g2_i1_Entry:4114.conotoxin.Conikotikot_len:540_tpm:254.17 287
MAMNMWMTISVCVVVVMATTVVGSTPLQEQGLSLDERHTPGCCAFEFYDCVIRGIWQMRLNRCYNQASRICRRGLPHGCCPGLLRCFQRCTSRDSDVCYYRCKFARC
>SRR1544140.C.miliaris.TRINITY_DN1574_c0_g3_i5_Entry:5928.conotoxin.Conikotikot_len:498_tpm:237.89 288
MDMKMTFSGFVLVVLVTTVVGSSVRRGEVSSNLNHCWLPTFRLCLLECWSLKLGDCFAYCTTVLAADYGSDTNRFDCEIFKDCYYRCYVLGKPEYHCWEETAASVTGKESDLPNC
>SRR1544140.C.miliaris.TRINITY_DN1558_c0_g1_i8_Entry:5928.conotoxin.Conikotikot_len:371_tpm:54.31 289
MDMKMTFSGFVLVVLVTTVVGSSVRRGEVSSNLNHCWLPTFRLCLLECWSLKLGDCFAYCTTVLAADYGSDTNRFDCEIFKDCYYRCYDLGKPEHHCWRETAESVTGKESDLETC
>SRR1544140.C.miliaris.TRINITY_DN1574_c0_g3_i2_Entry:5928.conotoxin.Conikotikot_len:371_tpm:49.72 290
MDMKMTFSGFVLVVLVTTVVGSSVRRGEVSSNLNHCWLPTFRLCLLECWSLKLGDCFAYCTTVLAEAYGSDTNKFDCKIFKDCYYRCYDLGKPEHHCWRETAESVTGKESDLETC
>SRR1544142.C.miliaris.TRINITY_DN127_c0_g1_i1_Entry:2567.conotoxin.Conikotikot_len:609_tpm:588.24 291
MAMTMWMTYIVFVMAVMATTVTGSAPSQEQELNRNDRNVERCCAEKTEQCLRAIGCLDSGDRFCAEPCYTTDTSGCGLYAADHCCSDYMFCLAECMISLEDPPADPLDICYEGCDEGKPCY
>SRR1544142.C.miliaris.TRINITY_DN78_c0_g2_i1_Entry:2840.conotoxin.Conikotikot_len:556_tpm:459.71 292
MNMSMSLSVFLMVVMAATVLGSTPLEDKGLNCGGRSYHECCRHKMRHCMEECASASNANSCWDSCYYSAATNCGCHPSDGCCPKFLESYSSCLFHHGNGLPECWEWTKDVAC
>SRR1544142.C.miliaris.TRINITY_DN78_c0_g1_i3_Entry:2839.conotoxin.Conikotikot_len:584_tpm:409.36 293
MTMNMSMTLSVFLMVVIAATVLGSTPLEDKGLNCGGRSYHECCRHKMRHCMEGCASASNADSCWDSCYHSAATNCGCHPSDGCCPKFLESYSSCLFHHGNGLPECWEWAKHVACW
>SRR1544142.C.miliaris.TRINITY_DN1727_c0_g1_i1_Entry:4120.conotoxin.Conikotikot_len:648_tpm:40.85 294
MATHLWMTLIMLVTVVMATALSDSTPFDEAKRNTPEKKDDGSDGCCFEIAKCYHQCKEDGHTAYCWPWCRNEGRADCRDRDSKDYCQEFTGCYEYCEAQLLTGCAEHCRYEAKWECLLGEEDCCSGAGESFKSCTMANVGYSLTYYCFEQIKEVSCLS
>SRR1544142.C.miliaris.TRINITY_DN242_c0_g1_i2_Entry:2839.conotoxin.Conikotikot_len:485_tpm:25.14 295
MTMNMSMTLSAFVLVVMTATVVSSSPFQERSHPCGGRRYHVCCKYKMTLCLENCLVTGDDDTCWNLCYEEATSYCGCGVLDGCCPSFLGKLARCLLTGNAIQTCWRRTRNVPCS
>SRR1544142.C.miliaris.TRINITY_DN1163_c0_g1_i1_Entry:3629.conotoxin.Conikotikot_len:436_tpm:23.73 296
MATNLWMTLSLLVLVVMATTVSDCAPVDETKAGSDPGEVQRLARQPANCCLAFPFPPPKWCCDWPL
>SRR1544142.C.miliaris.TRINITY_DN417_c0_g1_i2_Entry:4119.conotoxin.Conikotikot_len:510_tpm:22.21 297
MAMNMWMTISVCVVVVMATTVVGSTPLQEQGLSLDERRTVECCPYTFHHCLISRKGPWKSNFIVCYSHASDICTPGLPGGCCPGLWGCLQRCTSSDIDGCHFSCIFGC
>SRR1544142.C.miliaris.TRINITY_DN473_c0_g1_i2_Entry:2284.conotoxin.Conikotikot_len:433_tpm:15.33 298
MTMNMSMTLSAFVLVVMTATVVSSSPFQERSHPCGSRWYHVCCKYKMWRCLENCLVTGDDDTCWNLCFEEATSHCGCGVLDGCCPSFLGKLARCLLTGNAIQTCWRRTRNVPCS
>SRR1544595.C.miliaris.TRINITY_DN17_c0_g4_i1_Entry:2839.conotoxin.Conikotikot_len:527_tpm:432.98 299
MTMNMSMTLSAFVLVVMTATVVSSGPFQERSHPCGGRRYHVCCKYKMTLCLENCLVTGDDDTCWNLCFEEATSHCGCGVLDGCCPSFLGKLARCLLTGNAIQTCWRRTRNVPCS
>SRR1544595.C.miliaris.TRINITY_DN17_c0_g3_i2_Entry:4132.conotoxin.Conikotikot_len:582_tpm:400.95 300
MNMSMLLSVFLMVVIAATVPGSTPLEEKGLNCGEWTYHECCRHEMRHCMEGCASVSDADSCWDDCYYTAATNCARHPSDGCCPEFLDSYSSCLFYHGNGLPECWEWAKHVACW
>SRR1544595.C.miliaris.TRINITY_DN17_c0_g3_i3_Entry:2840.conotoxin.Conikotikot_len:582_tpm:98.28 301
MNMSMSLSVFLMVVIAATVLGSTPLEDKDLNCGGWSYHECCRHEMRHCMEGCASASNADSCWDSCYYSAATNCGCHPSDGCCPKFLESYSSCLFHHGNGLPECWEWAKDVAC
>SRR1544595.C.miliaris.TRINITY_DN42_c0_g1_i1_Entry:4725.conotoxin.Conikotikot_len:848_tpm:87.99 302
MNAGMTLSMLVMVVLATAVDGSTAIEGNKGDSAGVDRGRRDGAGGCCLQFMQCSEQCVGPKQECWDQCWEEASTTCKERVTEGYCIMFEGCHRNCDTFVHDCTTVCEYEAKYKSTLFTGIHCSGFDASYGDCRINTDLPAKYHCFQSNKHVPC
>SRR1544595.C.miliaris.TRINITY_DN153_c1_g1_i1_Entry:2567.conotoxin.Conikotikot_len:565_tpm:31.25 303
MAMTMWMTYIVFVMAVMATTVTGSAPSQEQELNRNDRNVERCCAEKTEQCLRAIGCLDSGDRHCAEPCYTTDTSGCGPYAADHCCSDYMFCLAECMISLEDPTGDPLDICYEGCDEDKPCY
>SRR1544597.C.miliaris.TRINITY_DN33_c0_g1_i1_Entry:5928.conotoxin.Conikotikot_len:596_tpm:1431.52 304
MDMKMAFSGFVLVVLVTTVVGSTVRRGEVSSNLYHCRLPMFRLCLLECWSLNFNNCFAYCTTELAEAYGSDTNKFDCEIFKDCYYRCYELGKPEYHCWRETAKTVTGKESDLETC
>SRR1544597.C.miliaris.TRINITY_DN64_c0_g1_i3_Entry:5928.conotoxin.Conikotikot_len:594_tpm:758.15 305
MDMKMAFSGFVLVVLVTTVVGSTVRRGEVSINLYHCRLPTFRLCLLECLSLPFNNCFGHCTTVLAADYGSDTNRFDCEIFKDCYYRCYVLGKPEYHCWEETAASVTGKESDLPNC
>SRR1544597.C.miliaris.TRINITY_DN33_c0_g1_i3_Entry:5928.conotoxin.Conikotikot_len:596_tpm:554.53 306
MDMKMAFSGFVLVVLVTTVVGSTVRRGEVSSNLYHCRLPMFRLCLLECWSLKLGDCFAYCTTVLAEAYGSDTNKFDCEIFKDCYYRCYDLGKPEHHCWRETAESVTGKESDLETC
>SRR1544597.C.miliaris.TRINITY_DN119_c0_g1_i2_Entry:2839.conotoxin.Conikotikot_len:570_tpm:221.20 307
MTMNMSMTLSVFVMVVIAATVLGSTPLEDKGLNCGGRSYHECCRHKMRHCMEECASASNADSCWDSCYHSAATNCGCHPSDGCCPKFLESYSSCLFHHGNGLPQCWEWAKDVAC
>SRR1544597.C.miliaris.TRINITY_DN73_c2_g1_i1_Entry:2839.conotoxin.Conikotikot_len:389_tpm:133.21 308
MKVRMTIIVLVVVATAATFVGSSQVEERHPPWPPCCIMAAFDCIKYGCLDSSIECLEKCVEEATGQCEGDPDLGCCHAFEICLTPCFIAGLRQPIDCLVECSTVKC
>SRR1544600.C.miliaris.TRINITY_DN1240_c0_g1_i1_Entry:2840.conotoxin.Conikotikot_len:599_tpm:190.21 309
MNMSMSLSVFVMVVIAATVLGSTPLEDKGLNCGGRSYHECCRHKMRHCMEECASASNANSCWDSCYYSAATNCGCHPSDGCCPKFLERHSSCLFHHGNGLPECWEWAKHVAC
>SRR1544600.C.miliaris.TRINITY_DN1240_c0_g1_i2_Entry:2839.conotoxin.Conikotikot_len:599_tpm:179.15 310
MNMSMTLSVFLMVVIAAAVLGSTPLEAKGQYCGGWSYHECCRHEMRHCMEGCASASNADSCWDSCYYSAATNCGCHPSDGCCPKFLERHSSCLFHHGNGLPECWEWAKHVAC
>SRR1544600.C.miliaris.TRINITY_DN975_c0_g1_i2_Entry:2839.conotoxin.Conikotikot_len:534_tpm:20.01 311
MTMNMSMTLSAFVLVVMTATIVSSSPFQERSHPCGSRWYHVCCKYKMWRCLENCLVTGDDDTCWNLCYEDATSYCGCGVLDGCCPLFLGKLSRCLLIGHAIQTCWGRNRNVPC
>SRR1544600.C.miliaris.TRINITY_DN1182_c0_g1_i3_Entry:2842.conotoxin.Conikotikot_len:864_tpm:6.11 312
MAMNMWMTISVCVVVVMATTVVGSTPLQEQGLSLDERRTVKCCPHTFHHCLITRTGPWRSNFIGCYSHASDICSPGLPGGCCPGVWDCFQRCESSRCHLNCIFARC
>SRR1544622.C.miliaris.TRINITY_DN1133_c0_g1_i3_Entry:5928.conotoxin.Conikotikot_len:629_tpm:366.96 313
MDMKMTFSGFVLVVLVTTVVGSSVRRGEVSSNLNHCQLPMFRLCLLECWSLNFNNCFAYCTTELAEAYGSDTNKFDCEIFKDCYYRCYVLGKSEYHCWEETAASVTGKESDLPNC
>SRR1544622.C.miliaris.TRINITY_DN1190_c0_g3_i1_Entry:2840.conotoxin.Conikotikot_len:582_tpm:140.19 314
MTMNMSMTLSVFVMVVIAATVLGSTPLEDKGLNCGGRSYHECCRHKMRHCMEQCASASNANSCWDSCYYSAATNCGCHPSDGCCPKFLESYSSCLFHHGNGLPECWEWAKDVAC
>SRR1544622.C.miliaris.TRINITY_DN1286_c0_g5_i1_Entry:3629.conotoxin.Conikotikot_len:481_tpm:96.90 315
MATNLWMTLSLLVLVVMATTVSDSAPVDETKAGSGPGEVRNLARQPMNCCLVARYPPPKWCCDWVL
>SRR1544622.C.miliaris.TRINITY_DN956_c0_g1_i1_Entry:4123.conotoxin.Conikotikot_len:663_tpm:94.62 316
MATHLWMTLSMLVTIVTATALSDSTPFDEAKRNTPEKKDDGSDGCCFEIAKCYHQCKEDGHTAYCWPWCRNEGRADCRERDSKDYCQEFTGCYEYCEAQLLTGCAEHCRYEAKWECLLGEEDCCSGAGEPFTSCTMANVGYALTYYCFEQIKEVSCLS
>SRR1544622.C.miliaris.TRINITY_DN1218_c0_g2_i1_Entry:2842.conotoxin.Conikotikot_len:525_tpm:52.59 317
MAMNMWMTISVCVVVVMATTVVGSTPLQEQGLSLDERRNGGCCGLYLYGCLIGPWETRFECCYNQASDICTPGLPGGCCPGLLGCLQRCTSSDIDGCHFNCIFGC
>SRR1544622.C.miliaris.TRINITY_DN1286_c0_g3_i1_Entry:3626.conotoxin.Conikotikot_len:487_tpm:50.71 318
MATNLWMTLSMLVLVVMATAVSDYAPIDEKKAGSGPQEVRSHARVLKFCCNILHLEWCCAG
>SRR1544622.C.miliaris.TRINITY_DN1286_c0_g2_i1_Entry:3626.conotoxin.Conikotikot_len:517_tpm:46.73 319
MATNLWMTLSMLVMVVMATAVSDSAPIDETKAGSGPQEVRNLARQPYYCCKYPLLRKWCCVS
>SRR1544622.C.miliaris.TRINITY_DN1218_c0_g2_i3_Entry:4117.conotoxin.Conikotikot_len:543_tpm:33.57 320
MAMNMWMTISVCVVVVMATTVVGSTPLQEQGLSLDERRDVGCCGLEFDGCLIGSKSSWKGRLVTCYRQASRICGPGLAGDCCPGLLDCLETCSVSENYYNVCNYRCKFARC
>SRR1544622.C.miliaris.TRINITY_DN1270_c0_g3_i1_Entry:3626.conotoxin.Conikotikot_len:324_tpm:31.35 321
MATNLWMTLSMLVMVVMATAVSDSASIDDTKAGSAPLEVQRLRLKSVDCCGRGLFMEWCCNL
>SRR1544622.C.miliaris.TRINITY_DN1218_c0_g1_i1_Entry:4116.conotoxin.Conikotikot_len:533_tpm:28.31 322
MAMNMWMTISLCVVVVMATTVVGSTPLQEQGLSLDERRNVECCAWEFYDCLIRVKRDIWKRRLNMCYNQASRICTRGLPGGCCPGLKGCFQGCTSRDRAVCYYRCKFARC
>SRR1544622.C.miliaris.TRINITY_DN1260_c0_g3_i1_Entry:4132.conotoxin.Conikotikot_len:586_tpm:27.83 323
MNMSMSLSVFLMVVISATVPGSTPLEEKGLNCGEWTYHECCRHEMRYCMEGCASASNADSCWDDCYYTAATNCGRHPSDGCCPKFLESYSSCLFHHGNGLPECWEWAKDVAC
>SRR1544622.C.miliaris.TRINITY_DN1190_c0_g3_i2_Entry:4132.conotoxin.Conikotikot_len:486_tpm:27.51 324
MNMSMSLSVFLMVVISATVPGSTPLEEKGLNCGEWTYHECCRHEMRYCMEICASASNADSCWDDCYYTAATKCGRDPSDGCCPKYLESYSSCLFHHGNGLPECWEWARHVACW
>SRR1544622.C.miliaris.TRINITY_DN1190_c0_g2_i1_Entry:2839.conotoxin.Conikotikot_len:532_tpm:26.89 325
MTMNMSMTLSAFVLVVMTATVVSSSPSQERSHPCGSRWYHVCCKYKMWRCLENCLVTGDDDTCWNLCYEEATSYCGCGVLDGCCPLFLGKLSRCLLIGNSIQTCWGRNRNVPC
>SRR1544627.C.miliaris.TRINITY_DN2467_c0_g2_i1_Entry:4116.conotoxin.Conikotikot_len:549_tpm:50.28 326
MAMNMWMTISLCVVVVMATTVVGSTPLQEQGLSLDERRNVGCCAWEFYDCLIQGKWRKRLHACYNQASRICTRGLPGGCCPGLKGCFQGCTSRVRAVCYYRCKFARC
>SRR1544627.C.miliaris.TRINITY_DN2415_c0_g9_i3_Entry:2840.conotoxin.Conikotikot_len:663_tpm:30.44 327
MNMSMSLSVFLMVVIAATVLGSTPLEAKGLYCGGWSYHECCRHEMWHCMEGCASASNADSCWDSCYHSAATNCGCHPSDGCCPKFLERYSSCLFHHGNGLPECWEWAKDVAC
>SRR1544627.C.miliaris.TRINITY_DN2492_c0_g1_i5_Entry:4117.conotoxin.Conikotikot_len:541_tpm:26.87 328
MAMNMWMTISVCVVVVMATTVVGSTPLQEQGLSLDERRNVECCAWEFYDCLIGRGSWKTRLFICYRQASRICAPGRSGGCCPGLWGCFKTCSGSEDYCNVCYHSCKYARC
>SRR1544627.C.miliaris.TRINITY_DN2082_c0_g2_i1_Entry:3626.conotoxin.Conikotikot_len:302_tpm:24.64 329
MATNLWMTLSILVMVVMATAVSDSAPIDDTKAGSAPLEVQRLRLKSVDCCGRGLFMEWCCRL
>SRR1544627.C.miliaris.TRINITY_DN2113_c0_g1_i1_Entry:3629.conotoxin.Conikotikot_len:447_tpm:24.28 330
MATNLWMTLSMLVMVVMATTVSDCAPVDETKAGSGPGEVRNLARQPMNCCLVARYPPPKWCCDWVL
>SRR1544627.C.miliaris.TRINITY_DN2398_c0_g4_i1_Entry:2839.conotoxin.Conikotikot_len:335_tpm:9.92 331
MNMSMSLSVFLMVVIAATVLGSTPLEAKGLYCGGWSYHECCRHEMWHCMEGCASASNADSCWDFCYYC
>SRR1544627.C.miliaris.TRINITY_DN2082_c0_g1_i3_Entry:3629.conotoxin.Conikotikot_len:447_tpm:9.19 332
MATNLWMTLSMLVMVVMATTVSDCAPVDETKAGSGPGEVRNLARQPADCCLVFRYPPPKWCCDWVL
>SRR1544690.C.miliaris.TRINITY_DN1518_c0_g2_i8_Entry:2840.conotoxin.Conikotikot_len:664_tpm:98.18 333
MTMNMSMTLSVFVMVVIAATVLGSTPLEGKGLNCGGLSYHECCRHEMQDCMKRCASASNSDSCWDFCYYSAATNCGCHPSDGCCPKFLESYSSCQLHNGDRLPSCWEWVKHVPCL
>SRR1544690.C.miliaris.TRINITY_DN1529_c0_g2_i1_Entry:4132.conotoxin.Conikotikot_len:555_tpm:83.74 334
MNMSMLLSVFLMVVIAATVPGSTPLEEKGLNCGEWSYHECCRREMRYCMEGCASVSDADSCWDDCYYTAATNCARHPSDGCCPEFLDSYSSCLFYHGNGLPECWEWAKHVACW
>SRR1544690.C.miliaris.TRINITY_DN1463_c0_g1_i2_Entry:2842.conotoxin.Conikotikot_len:531_tpm:77.34 335
MAMNMWMTISVCVVVVMATTVVGSTPLQEQGLSLDERRTVECCPYTFHHCLISGTGPWSSNFIDCYSHASDICSPGLPGGCCPGVWDCFQRCESSRCHLNCIFARC
>SRR1544690.C.miliaris.TRINITY_DN1463_c0_g1_i3_Entry:4116.conotoxin.Conikotikot_len:530_tpm:42.41 336
MAMNMWMTISVCVVVVMATTVVGSTPLQEQGLSLDERRNVGCCAWEFYDCLIGGIWGLNMCYNEASRICTRGLPGGCCPGLLGCFQGCTSRDRAVCYYRCKFARC
>SRR1544690.C.miliaris.TRINITY_DN1451_c0_g2_i4_Entry:4116.conotoxin.Conikotikot_len:561_tpm:39.20 337
MAMNMWMTISVCVVVVMATTVVGSTPLQEQGLSLDERRNVGCCAWEFYDCLILIRGIWRKRLHVCYNQASRICTRGLPGGCCPGLRSCFQRCTSRDRAVCYYRCKFARC
>SRR1544690.C.miliaris.TRINITY_DN1363_c0_g1_i1_Entry:3626.conotoxin.Conikotikot_len:503_tpm:30.30 338
MATNLWMTLSMLVMVVMATAVSDSAPIDETKAGSGPQEVRSLARQPYFCCKYPLLRKWCCVS
>SRR1544690.C.miliaris.TRINITY_DN844_c0_g3_i1_Entry:3626.conotoxin.Conikotikot_len:423_tpm:6.87 339
MTLSMLVMVAMATAVSDSAPIDETKAGSGPQEVRNLARQPYFCCKYPLLRKWCCVS
>SRR1544692.C.miliaris.TRINITY_DN1130_c0_g1_i1_Entry:4725.conotoxin.Conikotikot_len:843_tpm:152.11 340
MNAGMTLSMLVMVVLATAVDGSTAIEGNKGDSAGVDRARRDGAGGCCLQFMQCSEQCVGPKQECWDQCWEETSTACKERVTEGYCIMFEGCHRNCDTFVQFVNTKPSIRAPCLAVFTAADLMPATVTAGLTPICLRSTIASNRTSTCPVDHTQSATAELTSGHVSSVQRRRLKYDPELTPHPTSHSLTT
>SRR1544692.C.miliaris.TRINITY_DN1178_c0_g1_i1_Entry:4117.conotoxin.Conikotikot_len:550_tpm:84.01 341
MAMNMWTTISVCVVVVMATTVVGSTPLQEQGLSLDERRNVGCCGLEFDGCLLVNESSWQDSLLTCYRQASRICGPGLAGDCCPGLLGCFKTCSVSENNYNVCYYRCKFARC
>SRR1544692.C.miliaris.TRINITY_DN1163_c0_g1_i1_Entry:4132.conotoxin.Conikotikot_len:502_tpm:78.17 342
MNMSMSLSVFLMVVIAATVPGSTPLEEKGLNCGEWSYHECCRHEMRYCMEGCASASNADSCWDDCYYTAATNCARHPSDGCCPKYLERYSSCLFHHGNGLPECWEWAKHVACW
>SRR1544692.C.miliaris.TRINITY_DN1159_c0_g1_i1_Entry:2842.conotoxin.Conikotikot_len:527_tpm:39.23 343
MAMNMWTTISVCVVVVMATTVVGSTPLQEQGLSLDERRNGGCCGLYLYGCLIGPWETRFECCYNQASDICTPGLPGGCCPGLWGCLQRCTSSDIDGCHFSCIFGC
>SRR1544692.C.miliaris.TRINITY_DN1178_c0_g1_i2_Entry:4117.conotoxin.Conikotikot_len:544_tpm:30.04 344
MAMNMWTTISVCVVVVMATTVVGSTPLQEQGLSLDERRNVGCCGLEFDGCLLGSESWQDSLGTCYRQASRICGPGHSGGCCRGLLDCFETCSVSENYYVCNYRCKFARC
>SRR1544692.C.miliaris.TRINITY_DN1163_c0_g1_i3_Entry:2840.conotoxin.Conikotikot_len:706_tpm:23.14 345
MTMNMSMTLSVFVMVVIAATVLGSTPLEGKGLNCGGLSYHECCRHEMRYCMEGCASASNADSCWDDCYYTAATNCARHPSDGCCPKYLERYSSCLFHHGNGLPECWEWAKHVACW
>SRR1544692.C.miliaris.TRINITY_DN989_c0_g1_i2_Entry:4120.conotoxin.Conikotikot_len:627_tpm:16.93 346
MATHLWMTLSMLVTIVTATALSDSTPFDEAKRNTPEKKDDGSDGCCFEIAKCYHQCKEDGHTAYCWPWCRNEGRADCRERDSQDYCQEFTGCYEYCEAQLLTGCAEHCRYVFLGPSFKAARPSSLYSPIFFFLNVG
>SRR1548185.C.miliaris.TRINITY_DN15_c0_g2_i2_Entry:5928.conotoxin.Conikotikot_len:587_tpm:3368.02 347
MDMKMTFSGFVLVVLVTTVVGSTVRRGEVSSNLNHCWLPMFRLCLLECWSLKLGDCFAYCTTVLAEAYGSDTNKFDCEIFKDCYYRCYELGKPEHHCWRETAESVTGKESDMATC
>SRR1548185.C.miliaris.TRINITY_DN412_c0_g1_i3_Entry:4116.conotoxin.Conikotikot_len:541_tpm:744.74 348
MAMNMWMTISVCVVVVMATTVVGSTPLQEQGLSLDERRNVECCAWEFYDCLIRVKRDIWKRRLNMCYNQASRICTRGLPGGCCPGLWVCFQGCTSRDRAVCYYRCKFARC
>SRR1548185.C.miliaris.TRINITY_DN372_c0_g1_i6_Entry:4132.conotoxin.Conikotikot_len:580_tpm:590.05 349
MTMNMSMSLSVFLMVVISATVPGSTPLEEKGLNCGEWSYHECCRHEMRYCMEGCASVSDADSCWDDCYYTAATKCGRDPSDGCCPKYLESYSSCLFHHGNGLPECWEWAKHVACW
>SRR1548185.C.miliaris.TRINITY_DN372_c0_g1_i7_Entry:4132.conotoxin.Conikotikot_len:580_tpm:540.05 350
MTMNMSMSLSVFLMVVISATVPGSTPLEEKGLNCGEWSYHECCRHEMRYCMEGCASVSDADSCWDDCYYTAATNCGRHPSDGCCPKYLESYSSCLFHHGNRLPECWEWARQVACW
>SRR1548185.C.miliaris.TRINITY_DN53_c0_g1_i8_Entry:2840.conotoxin.Conikotikot_len:629_tpm:347.95 351
MNMSMSLSLFLMVVISATVPGSTPLEEKGLNCGEWSYHECCRHEMRYCMEICASASNADSCWDDCYYTAATKCGRDPSDGCCPKYLESYSSCLFHHGNGLPECWEWAKHVACW
>SRR1548185.C.miliaris.TRINITY_DN53_c0_g1_i6_Entry:2840.conotoxin.Conikotikot_len:629_tpm:276.94 352
MNMSMSLSLFLMVVISATVPGSTPLEEKGLNCGEWSYHECCRHEMRYCMEICASASNADSCWDDCYYTAATNCGRHPSDGCCPKYLESYSSCLFHHGNRLPECWEWARQVACW
>SRR1548185.C.miliaris.TRINITY_DN372_c0_g1_i5_Entry:2840.conotoxin.Conikotikot_len:580_tpm:228.70 353
MTMNMSMSLSVFLMVVISATVPGSTPLEEKGLNCGEWSYHECCRHEMRYCMEGCASVSDADSCWDDCYYTAATNCGCHPLDGCCPKFLDSYSSCLFHHGHGLPVCWELAKHVACW
>SRR1548185.C.miliaris.TRINITY_DN53_c0_g1_i1_Entry:2840.conotoxin.Conikotikot_len:657_tpm:187.73 354
MNMSMSLSLFLMVVISATVPGSTPLEEKGLNCGEWSYHECCRHEMRYCMEICASASNADSCWDDCYYTAATNCGCHPLDGCCPKFLDSYSSCLFHHGHGLPVCWELAKHVACW
>SRR1548185.C.miliaris.TRINITY_DN372_c0_g1_i2_Entry:2840.conotoxin.Conikotikot_len:580_tpm:74.73 355
MTMNMSMSLSVFLMVVISATVPGSTPLEEKGLNCGEWSYHECCRHEMRYCMEGCASVSDADSCWDDCYYTAATNCGCHPLDGCCPKFLDSYSSCLFHHGNGLPECWEWAKHVACW
>SRR1548185.C.miliaris.TRINITY_DN53_c0_g1_i5_Entry:2840.conotoxin.Conikotikot_len:629_tpm:65.23 356
MNMSMSLSLFLMVVISATVPGSTPLEEKGLNCGEWSYHECCRHEMRYCMEICASASNADSCWDDCYYTAATNCARHPSDGCCPEFLDSYSSCLFHHGHGLPVCWELAKHVACW
>SRR1548185.C.miliaris.TRINITY_DN36_c0_g1_i3_Entry:4725.conotoxin.Conikotikot_len:863_tpm:51.54 357
MNAGMTLSMLVMVVLATAVDGSTAIEDSPLLTGNKADSPGVDRGRRDGAGGCCLQFMQCSEQCVGPKQECWDQCWEETSTACKERVTEGYCIMFEGCHRNCDTFVHDCNTVCEYEAKYKSTLFSGIHCSGFDASYGDCRINTDLPAKYHCFQSNKHVPC
>SRR1548185.C.miliaris.TRINITY_DN346_c1_g2_i1_Entry:3629.conotoxin.Conikotikot_len:484_tpm:34.86 358
MATNLWMTLSILVMVVMATAVTDSAPETKAGSGPQEVRNLARHPDYCCATYSSPWCCVN
>SRR1548185.C.miliaris.TRINITY_DN412_c0_g1_i2_Entry:4116.conotoxin.Conikotikot_len:522_tpm:29.91 359
MAMNMWMTISLCVVGVMATTVVGSLPLQEQGLSLDERRNVECCAWEFYDCLIRVKRDIWKRRLNMCYNQASRICTRGLPGGCCPGLWVCFQGCTSRDRAVCYYRCKFARC
>SRR1548185.C.miliaris.TRINITY_DN346_c2_g1_i1_Entry:3628.conotoxin.Conikotikot_len:327_tpm:28.32 360
MATHLWMTLSMLVTVVMATTLSDFTPFDETNAGSAPLKAWSLGLEHAFCCSLGPLMQWCCTD
>SRR1548185.C.miliaris.TRINITY_DN372_c0_g1_i1_Entry:2840.conotoxin.Conikotikot_len:580_tpm:23.98 361
MTMNMSMSLSVFLMVVISATVLGSTPLEDKGLNCGGRSYHECCRHKMRHCMEECASASNANSCWDSCYYSAATNCGCHPSDGCCPKFLECYSSCLFHHGNGLPECWEWAKDVAC
>SRR1548186.C.miliaris.TRINITY_DN26_c0_g1_i4_Entry:2840.conotoxin.Conikotikot_len:558_tpm:433.89 362
MTMNMSMSLSVFLMVVIAATVPGSTPLEEKGLNCGEWSYHECCRREMRYCMEICASASNADSCWDDCYYTAATNCGCHPSDGCCPKYLESYSSCLFHHGNGLPECWEWAKHVACW
>SRR1548186.C.miliaris.TRINITY_DN26_c0_g1_i5_Entry:4132.conotoxin.Conikotikot_len:580_tpm:380.90 363
MTMNMSMSLSVFLMVVIAATVPGSTPLEEKGLNCGEWSYHECCRREMRYCMEICASASNADSCWDDCYYTAATKCGRDPSDGCCPKYLESYSSCLFHHGNGLPECWEWAKHVACW
>SRR1548186.C.miliaris.TRINITY_DN26_c0_g1_i1_Entry:2840.conotoxin.Conikotikot_len:580_tpm:309.75 364
MTMNMSMSLSVFLMVVIAATVPGSTPLEEKGLNCGEWSYHECCRREMRYCMEICASASNADSCWDDCYYTAATNCGCHPSDGCCPKYLESYSSCLFHHGNRLPECWEWARQVACW
>SRR1548186.C.miliaris.TRINITY_DN26_c0_g1_i2_Entry:2840.conotoxin.Conikotikot_len:580_tpm:228.47 365
MTMNMSMSLSVFLMVVIAATVPGSTPLEEKGLNCGEWSYHECCRREMRYCMEICASASNADSCWDDCYYTAATNCGCHPLDGCCPKFLDSYSSCLFHHGHGLPVCWELAKHVACW
>SRR1548186.C.miliaris.TRINITY_DN358_c0_g2_i1_Entry:2840.conotoxin.Conikotikot_len:568_tpm:112.48 366
MNMSMSLSLFLMVVISATVPGSTPLEEKGLNCGEWTYHECCRHEMRYCMEICASASNADSCWDDCYYTAATNCGCHPLDGCCPKFLDSYSSCLFHHGNRLPECWEWARQVACW
>SRR1548186.C.miliaris.TRINITY_DN26_c0_g2_i1_Entry:2839.conotoxin.Conikotikot_len:529_tpm:105.24 367
MTMNMSMTLSAFVLVVMTATVVSSGPFQERSHPCGSRWYHVCCKYKMWRCLENCLVTGDDDTCWNLCFEEATSHCGCGVLDGCCPLFLGKLSRCLLIGHAIQTCWGRNRNVPC
>SRR1548186.C.miliaris.TRINITY_DN358_c0_g2_i5_Entry:4132.conotoxin.Conikotikot_len:568_tpm:92.57 368
MNMSMSLSLFLMVVISATVPGSTPLEEKGLNCGEWTYHECCRHEMRYCMEICASASNADSCWDDCYYTAATNCARHPSDGCCPEFLDSYSSCLFHHGNGLPECWEWAKDVAC
>SRR1548186.C.miliaris.TRINITY_DN26_c0_g1_i3_Entry:4131.conotoxin.Conikotikot_len:558_tpm:88.45 369
MTMNMSMSLSVFLMVVIAATVPGSTPLEEKGLNCGEWSYHECCRREMRYCMEICASASNADSCWDDCYYTAATNCARHPSDGCCPEFLDSYSSCLFHHGHGLPVCWELAKHVACW
>SRR1548186.C.miliaris.TRINITY_DN26_c0_g1_i6_Entry:2839.conotoxin.Conikotikot_len:360_tpm:44.04 370
MTMNMSMSLSVFLMVVIAATVLGSTPLEDKGLNCGGRSYHECCRHKMRHCMEECASASNANSCWDSCYYSAATNCGCHPSDGCCPKYLE
>SRR1548186.C.miliaris.TRINITY_DN101_c0_g1_i3_Entry:4725.conotoxin.Conikotikot_len:847_tpm:42.93 371
MNAGMTLSMLVMVVLATAVDGSTAIEGNKGDSAGVGRGRRDGAGGCCLQFMQCSEQCVGPKQECWDQCWEEASTTCKERVTEGYCIMFEGCHRNCDTFVHDCNTVCEYEAKYKSTLHSGIHCSGFDASYGDCRINTDLPAKYHCFQSNKHVPC
>SRR1548187.C.miliaris.TRINITY_DN1906_c0_g1_i4_Entry:4117.conotoxin.Conikotikot_len:585_tpm:297.43 372
MAMNMWMTISVCVVVVMATTVVGSTPLQEQGLSLDERRNVGCCALEFDGCLIGSESPWKDSLDICYRQASRICGPGLAGDCCPGLLGCFKTCSVSENYYNVCNYRCKFARC
>SRR1548187.C.miliaris.TRINITY_DN2072_c0_g2_i3_Entry:4132.conotoxin.Conikotikot_len:599_tpm:180.65 373
MTMNMSMSLSVFLMVVISATVPGSTPLEEKGLNCGEWSYHECCRHEMRYCMEGCASASNADSCWDDCYYTAATNCGRHPSDGCCPKYLESYSSCLFHHGNGLPECWEWAKHVACW
>SRR1548187.C.miliaris.TRINITY_DN2205_c0_g1_i2_Entry:3626.conotoxin.Conikotikot_len:354_tpm:149.01 374
MATNLWMTLSMLVLVVMATAVSDSAPIDDTKAGSAPLEVQRLRLKSVDCCGRGLFMEWCCNL
>SRR1548187.C.miliaris.TRINITY_DN2112_c0_g2_i3_Entry:4132.conotoxin.Conikotikot_len:704_tpm:135.82 375
MNMSMLLSVFLMVVIAATVPGSTPLEEKGLNCGEWSYHECCRHEMRYCMEGCASVSDADSCWDDCYYTAATNCARHPSDGCCPEFLDSYASCLFHHGNGLPECWEWAKHVACW
>SRR1548187.C.miliaris.TRINITY_DN2205_c0_g1_i4_Entry:3626.conotoxin.Conikotikot_len:434_tpm:114.49 376
MATNLWMTLSMLVLVVMATAVSDSAPIDEKKAGTGPQEDRSHAKVLKFCCNILHLEWCCGG
>SRR1548188.C.miliaris.TRINITY_DN1106_c0_g1_i5_Entry:4116.conotoxin.Conikotikot_len:559_tpm:143.05 377
MAMNMWMTISLCVVVVMATTVVGSTPLQEQGLSLDERRNVGCCAWEFYDCLIRGIWRKRLNMCYNQASRICTRGLPGGCCPGLRSCFQRCTSRDRAVCYYRCKFARC
>SRR1548188.C.miliaris.TRINITY_DN1094_c0_g1_i2_Entry:3628.conotoxin.Conikotikot_len:317_tpm:55.38 378
MATNLWMTLSMLVMVVMATTVSDSASIDDTKAGSAPLEVQRLRLKSVDCCGSGPFMEWCCRL
>SRR1548188.C.miliaris.TRINITY_DN1106_c0_g1_i4_Entry:4116.conotoxin.Conikotikot_len:564_tpm:39.00 379
MAMNMWMTISLCVVVVMATTVVGSTPLQEQGLSLDERRNVGCCAWEFYDCLIRGIWRKRLNMCYNQASRICTRGLPGGCCPGLWVCFQGCTSKDRAVCYYHCKFARC
>SRR1548188.C.miliaris.TRINITY_DN1183_c0_g1_i1_Entry:2840.conotoxin.Conikotikot_len:586_tpm:29.26 380
MTMNMSMSLSVFLMVVIAATVPGSTPLEEKGLNCGEWTYHECCRREMRYCMEGCASVSDADSCWDDCYYTAATNCGCHPLDGCCPKFLDSYSSCLFHHGHGLPVCWELAKHVACW
>SRR1548188.C.miliaris.TRINITY_DN1191_c0_g2_i2_Entry:4132.conotoxin.Conikotikot_len:588_tpm:26.72 381
MTMNMSMSLSVFLMVVISATVPGSTPLEEKGLNCGEWSYHECCRHEMRYCMEGCASASNADSCWDDCYYTAATNCARHPSDGCCPEFLDSYSSCLFHHGNGLPECWEWAKHVACW
>SRR1548188.C.miliaris.TRINITY_DN1183_c0_g1_i2_Entry:4132.conotoxin.Conikotikot_len:586_tpm:24.53 382
MTMNMSMSLSVFLMVVIAATVPGSTPLEEKGLNCGEWTYHECCRREMRYCMEGCASVSDADSCWDDCYYTAATNCGRHPSDGCCPKYLESYSSCLFHHGNRLPECWEWAKHVACW
>SRR1548188.C.miliaris.TRINITY_DN1059_c0_g4_i1_Entry:3628.conotoxin.Conikotikot_len:310_tpm:23.63 383
MATNLWMTLSILVMVVMATAVSDSAPIDDTKAGSAPLEVQRLRLKSVDCCGRGLFMEWCCNF
>SRR1548188.C.miliaris.TRINITY_DN212_c0_g1_i1_Entry:3629.conotoxin.Conikotikot_len:359_tpm:15.52 384
MATNLWMTLSLLVLVVMATTVSDCAPVDETKAGSDPGEVRSLARQPMDCCFVFPYPPPKWCCDWDL
>SRR1548188.C.miliaris.TRINITY_DN1094_c0_g2_i1_Entry:3628.conotoxin.Conikotikot_len:838_tpm:12.93 385
MATHLWMTLSMLVLFVMVTALSDSIPSDETKAGSAPLKVWILGLQSTFCCTYGPLKKWCCPT
>SRR1548188.C.miliaris.TRINITY_DN1191_c0_g2_i5_Entry:2840.conotoxin.Conikotikot_len:585_tpm:7.09 386
MNMSMSLSVFVMVVIAATVLGSTPLEGKGLYCGGWSYHECCRHEMRHCMEGCASASNADSCWDDCYYTAATNCARHPSDGCCPEFLDSYSSCLFHHGNGLPECWEWAKHVACW
>SRR1548188.C.miliaris.TRINITY_DN1183_c0_g1_i8_Entry:2840.conotoxin.Conikotikot_len:625_tpm:6.93 387
MNMSMSLSVFVMVVIAATVLGSTPLEGKGLYCGGWSYHECCRHEMRHCMEGCASASNADSCWDDCYYSAATNCGCHPSDGCCPKFLESYSSCLFHHGNGLPECWEWAKDVAC
>SRR1548188.C.miliaris.TRINITY_DN1183_c0_g1_i7_Entry:2839.conotoxin.Conikotikot_len:540_tpm:4.70 388
MNMSMSLSVFVMVVIAATVLGSTPLEGKGLYCGGWSYHECCRHEMRHCMEGCASASNADSCWDDCYYSAATNCGCHPSDGCCPKFLESYSSCQLHNGDRLPSCWEWVKHVPCL
>SRR1548188.C.miliaris.TRINITY_DN1191_c0_g2_i7_Entry:2840.conotoxin.Conikotikot_len:585_tpm:2.90 389
MTMNMSMTLSVFVMVVIAATVLGSTPLEGKGLYCGGWSYHECCRHEMRHCMEGCASASNADSCWDDCYYSAATNCGCHPSDGCCPKFLESYSSCLFHHGHGLPVCWELAKHVACW
>SRR1548188.C.miliaris.TRINITY_DN1183_c0_g1_i5_Entry:2840.conotoxin.Conikotikot_len:540_tpm:1.86 390
MTMNMSMSLSVFLMVVIAATVLGSTPLEDKGLNCGGRSYHECCRHKMRHCMEQCASASNANSCWDSCYYSAATNCGCHPSDGCCPKFLESYSSCQLHNGDRLPSCWEWVKHVPCL
>SRR1548189.C.miliaris.TRINITY_DN1552_c0_g1_i2_Entry:2840.conotoxin.Conikotikot_len:610_tpm:1028.54 391
MNMSMSLSVFLMVVIAATVPGSTPLEEKGLNCGEWTYHECCRHEMRYCMEGCASVSDADSCWDDCYYTAATNCARHPSDGCCPEFLDSYSSCLFHHGNGLPECWEWAKHVACW
>SRR1548189.C.miliaris.TRINITY_DN1452_c0_g1_i4_Entry:4116.conotoxin.Conikotikot_len:580_tpm:256.43 392
MAMNMWMTISLCVVVVMATTVVGSTPLQEQGLSLDERRNVGCCAWEFYDCLIRGIWGERLNMCYNQASRICTRGLPGGCCPGLKRCFQGCTSRVRAVCYYRCKFARC
>SRR1548189.C.miliaris.TRINITY_DN973_c0_g1_i1_Entry:5928.conotoxin.Conikotikot_len:383_tpm:127.12 393
MTFSGFVLVVLVTTVVGSTVRRVKISGNLNHCWLPEFRECLLGCWSLNLRHCYARCTKEMTELLGRDTNRFDCTIYKVCYYRCYVLGKPEAHCWEGTAGSVTGQVTDLETC
>SRR1548189.C.miliaris.TRINITY_DN1129_c0_g3_i1_Entry:3626.conotoxin.Conikotikot_len:414_tpm:79.35 394
MATNLWMTLSMLVMVVMATAVTDSAPVDDTKAGSAPLEVQRLRLKSVDCCGRGLFMEWCCNL
>SRR1548189.C.miliaris.TRINITY_DN1129_c0_g1_i1_Entry:4123.conotoxin.Conikotikot_len:608_tpm:18.41 395
MATHLWMTLSMLVTVVMATALSDSTPFDEAKRNTPEKKDDGSDGCCFEIAKCYHQCKEDGHTAYCWPWCRNEGRADCRDRDSKDYCQEFTGCYEYCEAQLLTGCAEHCRYEAKWECLLGEEDCCSGAGEPFKSCTMANVGYALTYDCFEQIKEVSCLS
>SRR1548190.C.miliaris.TRINITY_DN931_c0_g1_i4_Entry:4132.conotoxin.Conikotikot_len:628_tpm:390.00 396
MNMSMSLSVFLMVVISATVPGSTPLEEKGLNCGEWTYHECCRHEMRYCMEGCASASDADSCWDNCYYTAATNCGRHPSDGCCPKYLESYSSCLFHHGNRLPECWEWAKHVACW
>SRR1548190.C.miliaris.TRINITY_DN931_c0_g1_i6_Entry:2840.conotoxin.Conikotikot_len:622_tpm:226.56 397
MTMNMSMSLSVFLMVVIAATVLGSTPLEAKGLYCGGWSYHECCRHEMRHCMEGCASASNADSCWDSCYYSAATNCGCHPSDGCCPKFLESYSSCLFHHGNGLPECWEWAKHVACW
>SRR1548190.C.miliaris.TRINITY_DN932_c0_g1_i7_Entry:2840.conotoxin.Conikotikot_len:628_tpm:183.72 398
MTMNMSMSLSVFLMVVIAATVLGSTPLEAKGLYCGGWSYHECCRHEMRYCMEGCASASNADSCWDDCYYTAATNCARHPSDGCCPEFLDSYSSCLFHHGNGLPECWEWAKHVACW
>SRR1548190.C.miliaris.TRINITY_DN932_c0_g1_i1_Entry:2839.conotoxin.Conikotikot_len:394_tpm:34.61 399
MTMNMSMSLSVFLMVVIAATVLGSTPLEAKGLYCGGWSYHECCRHEMRYCMEGCASASNADSCWDDCYYTAATNCGRHPSDGCCPKYLESYSSCLF
>SRR1548192.C.miliaris.TRINITY_DN1600_c0_g1_i1_Entry:5928.conotoxin.Conikotikot_len:652_tpm:1359.81 400
MDMKMTFSGFVLVVLVTTVVGSTVRRGEVSINLYHCRLPMFRLCLLECWSLNFNNCFAYCTTELAEAYGSDTNRFDCEIFKDCYYRCYVLGKPEYHCWEETAASVTGKESDLPNC
>SRR1548192.C.miliaris.TRINITY_DN1640_c0_g4_i2_Entry:2839.conotoxin.Conikotikot_len:342_tpm:464.76 401
MNMSMLLSLFLMVVIAATVLGSTPLEAKGLYCGGWSYHECCRHEMWHCMEGCASASNADSCW
>SRR1548192.C.miliaris.TRINITY_DN1548_c0_g1_i3_Entry:5652.conotoxin.Conikotikot_len:579_tpm:227.40 402
MAMNMWMTISVCVVVVMATTVVGSTPLQEQGLSLDERRTVECCPYTFHHCLISRKGPWKSNFIVCYSHASDICTPGLPGGCCPGVWDCFQRCESSRCHLNCIFARC
>SRR1548192.C.miliaris.TRINITY_DN1435_c0_g1_i1_Entry:2351.conotoxin.Conikotikot_len:547_tpm:194.10 403
MKMRMTIIVLVVVATAATFVGFSQVQERHPPWPPCCIMAAFDCIKYGCLDSSIECLEKCVEEATGQCEGDPDLGCCHAFEICLTPCFIAGLRQPIDCLVECSTVKC
>SRR1548192.C.miliaris.TRINITY_DN1548_c0_g1_i4_Entry:4116.conotoxin.Conikotikot_len:592_tpm:179.86 404
MAMNMWTTISVCVVVVMATTVVGSTPLQEQGLSLDERRNVGCCAWEFYDCLIQGIWRKRLNMCYNQASRICTRGLPGGCCPGLWVCFQGCTSKDRAVCYYHCKFARC
>SRR1548192.C.miliaris.TRINITY_DN1564_c0_g1_i2_Entry:5652.conotoxin.Conikotikot_len:336_tpm:153.86 405
MAMNMWMTISVCVVVVMTTTVVGSTPLQEQGLSLDERRDVGCCGLEFDGCLLGSESWQGRLGTCYRQ
>SRR1548192.C.miliaris.TRINITY_DN1564_c0_g1_i1_Entry:4116.conotoxin.Conikotikot_len:562_tpm:19.16 406
MAMNMWMTISLCVVVVMATTVVGSTPLQEQGLSLDERRNVECCAWEFYDCLIRVKRDIWKRRLNMCYNQASRICTRGLPGGCCPGLWGCLQRCTSSDIDGCHFSCIFGC
>SRR1548192.C.miliaris.TRINITY_DN1480_c0_g1_i2_Entry:4725.conotoxin.Conikotikot_len:644_tpm:6.40 407
MNAGMTLSMLVMVVLATAVDGSTAIEGNKGDSAGVDRARRDGAGGCCLQFMQCSEQCVGPKQECWDQCWEETSTACKERVTEGYCIMFEGCHRNCDTFVHDCTTVCEYEAKYKSTLFSGIHCSGFDTSYGDCRTNADLPAKYHCFQSNKHVPC
>SRR6983161.C.ermineus.TRINITY_DN15866_c0_g1_i1_Entry:5928.conotoxin.Conikotikot_len:619_tpm:7.20 408
MDMKMTFSGFVLVVLITTVVGSSVRRGEVSNALIHCRLPEFRVCLLECWSLGKSDCYAFCTTVMAELHGLKTNRFDCTIYKTCYYRCYVYGKTERHCWEGTAASVTGKVTDLEFC
>SRR6983163.C.ermineus.TRINITY_DN40_c0_g1_i11_Entry:2351.conotoxin.Conikotikot_len:1011_tpm:63.18 409
MNMRMTIIVFVVVATAATVVGSTPSEERPSLPINCCIMTSVACALYTCPTAPLECNDFCHLEVATGICGGDPVDGCCPEFMGCFMECLTDGSKSPFICFGLCKKFGCWWVQGDANHS
>SRR6983163.C.ermineus.TRINITY_DN223_c0_g1_i5_Entry:5928.conotoxin.Conikotikot_len:627_tpm:13.19 410
MDMKMTFSGFVLVVMVTTVVGSSVRHGEVSDNLMHCQLPHFRWCLWDCWTLIAGDCYASCTTVVAELHGPETNRFDCTIYKTCYYRCYMYGKTEPHCWEGAAKNVTGDVHDLETC
>SRR6983164.C.ermineus.TRINITY_DN1219_c0_g2_i3_Entry:5693.conotoxin.Conikotikot_len:782_tpm:5536.53 412
MAMNMSMTLSMFVMVVVAATVTGSTRFQKRGLRHMKRDDCCIGNTYGCLKRRPGQEHEQAMPCKHEATIRCPGSDIDGCCPGYATCMSIFAKDNLIPAHYHCEKRPCYT
>SRR6983165.C.ermineus.TRINITY_DN45_c0_g1_i4_Entry:2351.conotoxin.Conikotikot_len:882_tpm:19.98 413
MNMRMTIIVFVVVATAVTVVGSTPSEERPSLPINCCIMTSVACALYTCPTAPLECNDFCHLEVATGICGGDPVDGCCPEFMGCFMECLTDGSKSLFICFGLCKNFGCWWVQGDANHS
>SRR6983165.C.ermineus.TRINITY_DN236_c0_g1_i9_Entry:5929.conotoxin.Conikotikot_len:1075_tpm:2.06 415
MDMKMTFSGFVLVVMVTTVVGSSVRHGEVSDNLMHCQLPDFRWCLWDCWTLIAGDCYASCTTGLYDWRRKRSGRGVPHA
>SRR6983166.C.ermineus.TRINITY_DN1624_c0_g2_i13_Entry:2355.conotoxin.Conikotikot_len:878_tpm:66.13 416
MNMRMTIIVFVVVATAATVVGSTPLEERGSWPTSCCIRKTIECVRYKCLLTPLLCTPFCYSKGATARCGGDPDEGCCPAFFGCYISCLRGVAGKPFACYKTCRDVDCEL
>arenatus.TRINITY_DN841_c1_g2_i2_Entry:3642.conotoxin.Conikotikot_len:664_tpm:11564.53 417
MNMWMTFSVCVVVVMAVTVAGSTPLQKQGLSLDERSVPGCCLWGVYDCLRGGGGWKSRLYYCYYDKASAYCTRGLPGGCCPGLLRCFEDCTSPDSAVCFDRCKYVSC
>arenatus.TRINITY_DN871_c3_g5_i1_Entry:3627.conotoxin.Conikotikot_len:455_tpm:10990.15 418
MATNLWMTLSMLVMVVMATAVSDFTPFDEPNAGSAAQEVRSPTDCCRIPLLWQWCCPWLSPSSA
>arenatus.TRINITY_DN841_c1_g2_i1_Entry:3638.conotoxin.Conikotikot_len:659_tpm:9511.35 419
MNMWMTFSVCVVVVMATTVAGSTPLQKQDLSLDERRVPGCCLWSFYDCLRGGGGWKSRLYYCYYNKASAYCTIGRPGGCCPLLLRCFEDCTSPDSAVCYDRCKYVPC
>arenatus.TRINITY_DN841_c1_g1_i1_Entry:3641.conotoxin.Conikotikot_len:485_tpm:5944.16 420
MNMWMTFSVCVVVVMAVTVAGSTPLQEQGLSLDERRNPGCCPWEFYDCLIKRGVWRSRLYICYNMASRICAPGRSGGCCPMLLSCFERCGSSNSAVCYYRCKFSPCWM
>arenatus.TRINITY_DN871_c3_g5_i3_Entry:3629.conotoxin.Conikotikot_len:467_tpm:5751.66 421
MATNLWMTLSMLVMVVMATAVSDFTPFDEPNAGSAPQEVRSLPRDFPNCCHFPPLWKFCCP
>arenatus.TRINITY_DN904_c0_g8_i1_Entry:2839.conotoxin.Conikotikot_len:601_tpm:531.73 424
MTMSMSMTLSLFVMVVIAATVLGSTSLEDKDLGCEERGYHECCRREMRDCIQECASVWNADSCWDYCYYSAATNCRCHPSDGCCPKFLERYSSCLFHDGHGLSECWELTKHVPCW
>arenatus.TRINITY_DN871_c2_g2_i1_Entry:3624.conotoxin.Conikotikot_len:255_tpm:416.16 425
MATNLWMMLSMLVMVVMGTAVSYFIPFDEPNARSAPQKVRRFSTDYPECCWSPFLYEFCCPE
>arenatus.TRINITY_DN806_c0_g1_i1_Entry:3633.conotoxin.Conikotikot_len:573_tpm:306.71 426
MTMNMSMTLAAFVMVVMTATVVVSGPFQEKRDSCGDDLHQECCLSRTRRCLDICLINGVSATCWYPCYQVAGISCGCVPQNGCCPKFLDKMSFCLSEGHVIETCWEKNKRVPC
>arenatus.TRINITY_DN718_c0_g1_i1_Entry:5928.conotoxin.Conikotikot_len:621_tpm:228.60 427
MDIKMTFSGFVLVVLVTTAAGSSVRPILFHCRLPEFRICLYECWELNFDDCYGTCTTVIFEKHGSATNRFDCTVYKTCYYRCVLYDKPEDHCWDATAETVTGRFTDLEFC
>arenatus.TRINITY_DN806_c0_g1_i2_Entry:3635.conotoxin.Conikotikot_len:581_tpm:155.25 428
MTMNMSMTLAAFVMVVMTATVVVSGPFQEKRDSCGDDLHQECCMYETRHCLDICLIHGNAATCWYPCYKEAGINCGCVPQDGCCPTFLDKMSFCLSEGHVIETCWEKNKRVPC
>arenatus.TRINITY_DN806_c0_g1_i3_Entry:3634.conotoxin.Conikotikot_len:584_tpm:117.66 429
MTMNMSMTLAAFVMVVMTATVVVSGPFQEKRDSCGDDLHQECCTDQTGRCLDICLIHGNAATCWYPCYKEAGINCGCVPQDGCCPTFLDKMSFCLSKGHAIETCWEKNKRVPC
>arenatus.TRINITY_DN871_c1_g1_i1_Entry:3630.conotoxin.Conikotikot_len:303_tpm:27.61 430
MTLTMLVIVVMATAVSVSTPFDETKTGSAPREVRSLAFGPRFCCAGLAFQWCCPG
>arenatus.TRINITY_DN368_c0_g1_i1_Entry:3636.conotoxin.Conikotikot_len:472_tpm:26.30 431
MNMSMTLSGFVMVVTAATVIGSTPQEPDLSRMERDNRECCIEKTYQCLQGHPGEEHTYATSCHWDAANPCGVNPSKGCCTGYMHCMGIYVQENGLEPTHNYCKDRNCDRPGR
>arenatus.TRINITY_DN904_c0_g7_i2_Entry:2561.conotoxin.Conikotikot_len:568_tpm:23.62 433
MTMNMSMMLTMFVMVAIAATVLGSIPLEDKDADCDGLYDEECCRYHMHICFDHCYNGFNMDICWNISRKKSADICKCNPSNGCCPKFLEKYSSCLNSGKWPSECWQQSKFVPC
>arenatus.TRINITY_DN2013_c0_g1_i1_Entry:3644.conotoxin.Conikotikot_len:657_tpm:13.93 434
MNMWMTISLFVGVVMAATVVGSTPLQDQGLSRNGRNDECCRYAIADCVYWKYPNWKGELDTCDKQAAEYCKGRGAVACCPRYKRCYRRCTSNDPDVCNYRCRRESCR
>arenatus.TRINITY_DN904_c0_g7_i1_Entry:2562.conotoxin.Conikotikot_len:590_tpm:12.23 435
MTMNMSMMLTMFVMVAIAATVLDSIPLEDKDTYPYGPTYDECCKREVRDCFNRCYYNGQTADFSFDNCHEQSAYNCNGLPGTCCTRFLEKYGLCVFRGQSPIECWRQYKSESC
>coronatus.TRINITY_DN615_c1_g1_i1_Entry:2351.conotoxin.Conikotikot_len:607_tpm:3818.37 436
MNMLMTSIVFVVVATAVTFVGSSSVEERHSWPPCCVRDIIECVRYGCLDSPRGCLKDCVGEATNRCGGDPIVGCCPGFEICVTSCLRAGLEQPTACILQCKDVKC
>coronatus.TRINITY_DN1786_c0_g1_i1_Entry:5928.conotoxin.Conikotikot_len:629_tpm:895.95 437
MDMKMTFSGFVLVVLVTTVVGSSVRRGEVSSNLNHCQLPAFRKCLLGCWSLNCNCDCFAYCTTVLAAEYGTVTNEPDCEIFKDCYYRCYVLGKPEDHCWEGTAGSVTGEVTDLETC
>coronatus.TRINITY_DN750_c0_g1_i1_Entry:4133.conotoxin.Conikotikot_len:618_tpm:629.26 438
MTMNMSMSLSVFLMVVIAATVPGSTPLEEKGLNCGEWTYHECCRHEIRYCVEGCPSASCWDNCYYSAATNCERHPSDGCCPKFLESYYSCLFHDGDGLSECWERFKHVACW
>coronatus.TRINITY_DN744_c0_g1_i3_Entry:4121.conotoxin.Conikotikot_len:685_tpm:186.79 439
MATRLWMTLIMLVTVVMATALSDSTPFDEAKRNTPEKKDDGSDGCCFEIAKCYNQCKEDGLVAICWPWCRDEGRADCRERDSEDYCRLFTACYEYCEAQLRTGCDEHCRYEAKWDCLLGEEDCCSGAGEPFKSCVMAGVGDALADPCFEQFQEVSCLL
>coronatus.TRINITY_DN561_c0_g2_i1_Entry:4114.conotoxin.Conikotikot_len:575_tpm:124.41 440
MAMNMWMTISVCVVVVMATTVVGSTPLQEQGLSLDERHNVGCCTWEFYDCLIRGIWKIRLNMCYNQASRICTRGRSGGCCPGLLRCFQRCTSNDRAVCYYYCKSAPCWF
>coronatus.TRINITY_DN625_c1_g1_i1_Entry:2567.conotoxin.Conikotikot_len:563_tpm:71.29 441
MAMTMWMTYIVFVMAVMATTVTGSAPSQEQELNRNDRDVERCCAVKVEQCLREIGCLGSGDRFCAEPCHTTDTSGCGPYAADHCCSNYKFCLAECLISLEDPPADPLDICYEGCKEGEPCY
>coronatus.TRINITY_DN625_c1_g1_i2_Entry:2567.conotoxin.Conikotikot_len:566_tpm:41.45 442
MAMTMWMTYIVFVMAVMATTVTGSAPSQEQELNRNDRDIQRCCAETVEQCVRANGCLGSGDRHCAACHITDMSGCGPYADYNCCISYKFCLSQCFLVISLVDPTSDPLDNCYYNCDKDKPCH
>ebraeus.TRINITY_DN333_c0_g1_i1_Entry:2993.conotoxin.Conikotikot_len:590_tpm:139.36 443
MAMNVWMTISVFVVVVMATTVIGSTVSHEQKRDRSSRKCCATKAYQCLRDHKCFEPIDYKCGQPCKNTDTTSCRPTAGDNCCMIYKHCLVECQIFRSDRRGDQLLYCYELCSDSYPC
>gloriamaris.TRINITY_DN2406_c0_g1_i2_Entry:5928.conotoxin.Conikotikot_len:629_tpm:257.90 444
MTMDMKMTFGGFALVVLVITVVGTSGHRGEFPNNLVHCRLPEFRFCLLTCWIEDGRNCFSNCTFEIGKNLGFHTHGFDCTVFKVCYYRCYLFGRPEAHCWNKAAATVTGEVAELDVC
>gloriamaris.TRINITY_DN2406_c0_g1_i1_Entry:5928.conotoxin.Conikotikot_len:629_tpm:35.98 445
MTKDMKTTFGGFALVVLVITVVGTSGHRGEVSDNLSHCRLLEFRLCLLECWIEDAPYCFPGCTMGILLEHGFRTIRRDCNVFKLCYYRCMLLGKTEDHCWNGTAASVTGDMVDLETC
>lividus.TRINITY_DN859_c0_g1_i1_Entry:4510.conotoxin.Conikotikot_len:415_tpm:9632.69 446
MAMNMSMTLIMFVMVVMAAIVIDSTLLRELDLSRGKRTRSCCIETTYECLQTEDCIEQGDIYSCHWEAASPCGVD
>lividus.TRINITY_DN859_c0_g1_i3_Entry:4509.conotoxin.Conikotikot_len:772_tpm:2145.36 447
MAMNMSMTLIMFVMVVMAAIVIDSTLLRELDLSRGKRSRSCCIETTYECVQNEECITSGSVWSCHWEAANPCGVDPSEGCCPGYAYCMGLWAEPCDIPANHAACSEVYCHPPGT
>lividus.TRINITY_DN685_c0_g1_i1_Entry:5928.conotoxin.Conikotikot_len:604_tpm:282.94 448
MDMKTTFSGLVLVVLVTTVVGTSVSRGLVSGNLHHCRLPEFRTCLLDCWIMGEGDCYARCTTVTAELFGSKTNRFDCTVFKVCYYRCYVLKKPEAHCWKGTAETVTGDVRDLDTC
>lividus.TRINITY_DN433_c0_g1_i1_Entry:4514.conotoxin.Conikotikot_len:596_tpm:120.85 449
MAMNVWMTLSVFVVIVMTTAVTGSEQERNRSVRTKKICCAMKTYECLRANGCLLPQDSQCANGCKNTDTTSCYSFPGNGCCVTYMSCLVDCQIMAGSSGPDPLLQCYNSCKNAHPC
>lividus.TRINITY_DN947_c0_g1_i5_Entry:4515.conotoxin.Conikotikot_len:3519_tpm:48.16 450
MPMHMSMTLSVSALVVIATTVLGSTPLGGRDLECGEEEYHECCRYGLKNCLERCTSIQEILYCWDVCLLFASTDCGGQPSDGCCPNFNDYFLACLFFDGDVVSNCWEEHKDEPC
>marmoreus_MP.TRINITY_DN1206_c0_g1_i1_Entry:5928.conotoxin.Conikotikot_len:460_tpm:7.88 451
MSMDMKMTFSGFMLVVLVTTVVGWHYHRGEVADNLNHCRLPEFRLCLLECWDSDEGHCFARCTLVMAEAHGPHTNAFGCQVFKICYHRCILFGKFENLCWNGAAETVTGTTADLELC
>quercinus.TRINITY_DN922_c0_g1_i1_Entry:4514.conotoxin.Conikotikot_len:809_tpm:11227.44 452
MAMNVWMTISVLVVVVMATAVTGSTPSQEQERSSVDRTKKSCCAMKTYECLRDRDCLISQDSDCATPCKNIDTSGCDSADGNDCCASYMDCVVDCQIDTGSDVEDPLAVCYNSCNSAHSC
>quercinus.TRINITY_DN553_c0_g1_i1_Entry:4651.conotoxin.Conikotikot_len:545_tpm:377.39 453
MAMNMSMTLIVFVMVFILATVIDSTLLQEPDLNPMERSTRDCCIEATYQCLLNHHCQEHDHLTGCHWEAASPCGVDPVEGCCYGYMYCMGMWMEACNIDPVHNECKNEYC
>quercinus.TRINITY_DN0_c0_g1_i1_Entry:5928.conotoxin.Conikotikot_len:580_tpm:91.39 454
MDMKTTFSGFVLVVLVTTVVGTSVRRGLVSDNLHHCWLPEFRTCLLECWIVEKGDCYARCTTMTAELFGSKTNRFDCTVYKVCYYRCYLLGKSEAHCWEGTAASVTGDVRDLETC
>quercinus.TRINITY_DN808_c2_g1_i5_Entry:4652.conotoxin.Conikotikot_len:2942_tpm:31.46 455
MPMNMSMTLSLSAMVVIAATVLGSTPLEDKDLECGDEEYHECCRYGMKNCLERCTSIQEILYCWDICLLFASTDCGGQPSDDCCPEFLHVLFACLFFVGDVVSKCWEEYKHEPC
>rattus.TRINITY_DN868_c1_g1_i1_Entry:2355.conotoxin.Conikotikot_len:644_tpm:9864.95 456
MTFNMSMTLSAFVMVVTVASVAGSGPFQSGEISSERSEGIHDGCYKQEIGRCLKKCEITVKLPCEPERCFIRCMTNSPNICSSPSPGCCPIFLEIMSSCLMRERGVQYCWNLYQNVHCW
>rattus.TRINITY_DN868_c1_g1_i3_Entry:2355.conotoxin.Conikotikot_len:513_tpm:5493.42 457
MTFNMSMTLSAFVMVVTVASVVGSGPFQSGEISSARSERIYDGCYKQEMQRCLEECEITFKSRCSTHRCLITCMTTSRNKCRGTSPDCCPNFMDQMSSCLMLVGDVWHCWNQLQNVDCW
>rattus.TRINITY_DN868_c1_g1_i2_Entry:2355.conotoxin.Conikotikot_len:508_tpm:3276.29 458
MTFNMSMTLSAFVMVVTVASVVGSGPFQSGEISSECSEGIHDGCYKQEIGRCLKKCENTFLLLCEPERCFIRCMTSSPNICSGPSPGCCPIFLEIMSSCLMRERGVQYCWNLYQNVHCW
>rattus.TRINITY_DN2255_c0_g1_i1_Entry:4726.conotoxin.Conikotikot_len:679_tpm:2769.40 459
MAMNMLVTLSVSVVVVVAATLIGSTPLQEPDLRQTDREIDSETKECCTNRTYTCLKKYPNREQDATTYCHFFAARPCGRSPIDGCCNGYMYCMYLNVEENGLELSHPICIKRPC
>rattus.TRINITY_DN857_c0_g1_i3_Entry:4737.conotoxin.Conikotikot_len:697_tpm:2126.25 460
MAVNMWMTMGVLVVVFMAEQGLCCNGVNWPSCCHSRVYECVTQCGDSDLNKCIDDCDAAMRVRCQCEDPHCCLGFLVCFKRCALEEGDTLLHCYNQCDLVSCLVPED
>rattus.TRINITY_DN800_c0_g1_i3_Entry:2839.conotoxin.Conikotikot_len:563_tpm:1421.35 461
MSMTLSVFVMFAIAATVLGSPKARGHGYDCEFQECCKFELTLCINKCHDVSELDWCLDHCTESAIVSCKESAPMACCTPFANCYYLCLLAKHHTYECWDWCESERCYGVAGLC
>rattus.TRINITY_DN857_c0_g1_i4_Entry:4738.conotoxin.Conikotikot_len:702_tpm:1364.80 462
MAVNMWMTMGVLVVVFMAEQGLCCNGVNWPSCCHYGVHDCVTQCSDSDLNKCIDDCDAATRIECQCEDPHCCLGFLVCYKRCALDDGDSIDWCYSKCDIVSCLVPEDES
>rattus.TRINITY_DN581_c0_g1_i1_Entry:4732.conotoxin.Conikotikot_len:844_tpm:815.39 463
MAVNLWMSLGMLVMVVMATTVRDSTALVEGERDPLEPKDDGSDGCCFEVAECWEQCLKDGQEPYCWPWCRDEGRAICREQDSQRYCQVFHGCYDFCEKQQLDGCAKYCQLETKWQCVMVGEGCCTGLNRTFTQCVNRNLAFPMKYRCFEETKNVSCLSV
>rattus.TRINITY_DN800_c0_g1_i1_Entry:2839.conotoxin.Conikotikot_len:594_tpm:732.99 464
MSMTLSVFVMFAIAATVLGSPKARDHYPDFTFHECGEAERQICVDHCLHFATLDYCRDPCNERAEVNCRHYLSLTSCPAILYCLNLCQHYGHYLYTCWERCQFEPCY
>rattus.TRINITY_DN800_c0_g1_i2_Entry:2839.conotoxin.Conikotikot_len:594_tpm:628.11 465
MSMTLSVFVMFAIAATVLGSPKARDHYPDYTFHECGKAERQICEDHCLHFATLDYCWDFCNERAEENCRYYLSLTSCPAILYCLNSCQHDGHYLFTCWKHCQFEPCY
>rattus.TRINITY_DN857_c0_g1_i6_Entry:4734.conotoxin.Conikotikot_len:610_tpm:254.85 466
MAVNMWMTISVCVVVVMAATVVGSSPSQDQGLSRNDRTNSACCLWHFYQCLRRMQGGWRRSLRFCFNTAATSCHGCCTGYYSCFRQCPYSNQATCYQRCKNERC
>rattus.TRINITY_DN2214_c0_g1_i1_Entry:4740.conotoxin.Conikotikot_len:579_tpm:245.32 467
MWMTISIFVVVVMEATVVGSTPLQEQGLSRREQTMRECCLEKTHDCAMQSFITGEHDTYPLLVNCYGIHAQMDCFCDDDAGCCPGFFDCYHNCAFEDSPIDYCYDKCSDVPC
>rattus.TRINITY_DN737_c0_g1_i4_Entry:4725.conotoxin.Conikotikot_len:1058_tpm:243.13 468
MAMNAGMTLSMVVMVVLATAVGGSTPIEGIKGDSPGSERGRRDGVNGCCIKFMACFQQCRASQDDCWNQCWQEATAACKARVSIGYCIAFQACHRNCDRFEHDCEQVCEYEAKYKHFENPAFSCKGFLEGFVDCFSNTELPAKYYCFLSNKDVTC
>rolani.TRINITY_DN11245_c0_g1_i1_Entry:5928.conotoxin.Conikotikot_len:794_tpm:92.47 471
MDMKMTFSGLVLVVLVTTVFGSSVRRGEVSDHLNHCRLLEFRLCLYECWSLNSGDCYALCTTVITESHGSETNRFDCTIYKTCYYRCYVCGKPEDHCWEGTAASVTGKVTDLEFC
>rolani.TRINITY_DN5528_c0_g1_i1_Entry:2256.conotoxin.Conikotikot_len:226_tpm:6.83 472
MTLSVFVMVVVAATVIGSIRLQKPGLSRMERDRSCCLRHMLSCLKGHPGQEYTFTTLCYSGLYFRKGETKSVCV
>rolani.TRINITY_DN5528_c0_g1_i2_Entry:2256.conotoxin.Conikotikot_len:262_tpm:5.38 473
MTLSVFVMVVVAATVIGSIRLQKPGLSRMERDRSCCLRHMLSCLKGHPGQEYTFTTLCYSDSGAQCGTEDIDGCCNGYRMCFLRNV
>sponsalis.TRINITY_DN824_c0_g1_i1_Entry:5128.conotoxin.Conikotikot_len:848_tpm:3228.72 474
MAMNMRMTLSVLAVVLLTTTIVRSTSLQDHKRKALQRRGDLTAMCCFLFFGCYRECKNNGREDCVEDCRNDHRDVCYWDHPVYCLSFGSCYDKCIETKPEDHCNKGCSYEAKLKCIQEDFFNCCPNFMMCYYECREEYDLCSEACKEAEC
>sponsalis.TRINITY_DN879_c0_g2_i4_Entry:2355.conotoxin.Conikotikot_len:705_tpm:2237.95 475
MTLNMSMTLGAFVVVVMTTTVLSSSPLQERRHDCGERVYNECCRHEMRYCLEKCFVDADFERCWDSCYADAAHKCGRGPSDGCCPKFLEKISSCLLHGLSFYDCWEATKFVPCW
>sponsalis.TRINITY_DN879_c0_g2_i3_Entry:2355.conotoxin.Conikotikot_len:615_tpm:987.41 476
MTLNMSMTLGAFVVVVMTTTVLSSSPLQERRHDCGKKVYNECCRHEFRRCLPQCLVDADFETCWDFCYAEAAGQCGRGPSDGCCPKFLENMESCLLHGHSFYDCWEATKFVPC
>sponsalis.TRINITY_DN879_c0_g2_i1_Entry:5330.conotoxin.Conikotikot_len:439_tpm:965.31 477
MSMTLGAFVMVVMTTTVLSSSPLQERRHDCGERVYNECCRHEMRYCLEKCFVDADFERCWDSCYAEAAHNCGRGPSDGCCPKFLEKISSCLLHGLSFYDCWEATKFVPC
>sponsalis.TRINITY_DN824_c0_g1_i3_Entry:5131.conotoxin.Conikotikot_len:836_tpm:490.15 478
MAMNMRMTLSVLAVVLLTTTIVRSTSLQDHKRKALQRRGDPTAMCCFLFWGCYRGCENNGGEYCLENCRNDNKDECHLDHPFYCLSFGSCYDKCIETKPEDHCNKGCSYEAKLKCIQEDFFNCCPNFMMCYYECREEYDLCSEACKEAEC
>sponsalis.TRINITY_DN824_c0_g1_i2_Entry:5128.conotoxin.Conikotikot_len:842_tpm:477.20 479
MAMNMRMTLSVLAVVLLTTTIVRSTSLQDHKRKALQRRGDLTAMCCFLFFGCYRECKNNGREDCVEDCRNDHRDVCYWDHPVYCLSFGSCYDKCIETKPEDHCNKGCSYEAKLKCIQADFVDCCPNFMMCYYECRNKYDQFHCSEACEKVTC
>sponsalis.TRINITY_DN879_c0_g2_i5_Entry:5336.conotoxin.Conikotikot_len:439_tpm:388.03 480
MSMTLGAFVMVVMTTTVLSSSPLQERRHDCGKRVYNECCRHEFRRCLGQCLVDADFETCWNFCYAEAAHNCGRGPSDGCCPKFLEKISSCLLHGLSFYDCWEATKFVPC
>sponsalis.TRINITY_DN564_c0_g1_i1_Entry:2351.conotoxin.Conikotikot_len:549_tpm:362.32 481
MRMTIIVFVVVATAATVVGSTPVEERQSGPSCCIKHLIECNLYKCPGKPFDCSLFCYEDGATPRCNGDPEAGCCPPFMKCYARCLWREAREISPCYEACKHLDCVP
>sponsalis.TRINITY_DN517_c0_g1_i1_Entry:5135.conotoxin.Conikotikot_len:553_tpm:58.04 482
MAMNVWITISVFVVVVMATTVIGSIPSQEQERGSNGHNIRTCCAQMSYFCLRNNGCSNKRKSDCVELCSNTDTSGCGRTADDNCCSHYMYCLADCQMSQVQGGDPLFICYRHCKELRC
>sponsalis.TRINITY_DN1755_c0_g1_i1_Entry:3628.conotoxin.Conikotikot_len:516_tpm:29.52 483
MAMKHWMTLSMLVMVIVMATAVSDPIPFDETKAGSARQELHRLVLRHSFCCSTGPIQEWCCPS
>sponsalis.TRINITY_DN532_c0_g2_i1_Entry:5928.conotoxin.Conikotikot_len:565_tpm:27.11 484
MAMKMTFSGFVLVVLVTTVAGWPKGGELADNLEHCELPAFRLCLVECWELDGANCDVSCTIEQVEKLGSTTFGFDCTVFKYCYVRCQILGKPEDHCWKGTAASVTGKVGDLTFC
>sponsalis.TRINITY_DN690_c1_g1_i1_Entry:5132.conotoxin.Conikotikot_len:437_tpm:14.32 485
MATNRWMTLSVFVVVVMAATVVGSTPSQEQGLSLHERRNPACCLWEFYDCLIQRRKLRKRLRVCDIRTSRICASVRYGGCCPEILRCFEECTSSDRAVCYHHCKAGVYLYLAGAG
>sponsalis.TRINITY_DN532_c0_g1_i1_Entry:5928.conotoxin.Conikotikot_len:563_tpm:12.49 486
MAMKMTFSGFVLVVLVTTVAGCPKGRGEVADNLDHCRLPEFRLCVKKCLDLKKDNCYFDCTLAQVDNRWHSTIRFDCTVFKYCYFRCYVLGKPEDHCWKETAASVTGEAGDLKSC
>striatus.TRINITY_DN23440_c0_g5_i1_Entry:unipro5656.conotoxin.Conikotikot_len:1760_tpm:4437.59 488
MAMNMSMTLCVFVMVVVAATVIDSTQLQEPDLSRMRRSGPADCCRMKECCTDRVNECLQRYSGREDKFVSFCYQEATVTCGSFNEIVGCCYGYQMCMIRVVKPNSLSGAHEACKTVSCGNPCA
>terebra.TRINITY_DN2896_c0_g1_i1_Entry:5448.conotoxin.Conikotikot_len:868_tpm:1720.18 492
MAMNMRMTLSVLVVVVLTTTLVRSTALHEDERGALQRRGDTTAMCCFTIFGCYRECEDRGGMYCWENCANDYEYECYGDHAYYCWSFGTCYAKCITEESQDRCFKGCSYDAKLKCVGEGFTGCCHNFMLCYYECRQMNNHHSCSDMCGKVSC
>textile.TRINITY_DN8091_c0_g2_i1_Entry:5928.conotoxin.Conikotikot_len:724_tpm:125.89 494
MTMYMKTTFGGFVLVVLVITVVGTSGHRGESPNNLIHCRLPEFRFCLYRCWIEEERNCFSNCTFEIGKNLGFHTHGLDCTVFKICYYRCYLFGRPEAHCWNKAAETVTGEVTDLDVC
>textile.TRINITY_DN8091_c0_g1_i1_Entry:5928.conotoxin.Conikotikot_len:729_tpm:10.27 495
MTRNMKMTFSGFVLIVLVTTVVGWPDHRGEVSDNLSHCRLPEFRLCLLECWIEDERYCFPGCTFGILLEHGFHTIRPDCNVFKFCYYRCILLGKTEAHCWNGTAASVTGDMADLETC
>tribblei.all.TRINITY_DN8739_c5_g1_i3_Entry:2993.conotoxin.Conikotikot_len:799_tpm:1809.50 496
MAMNMWMTISVFVVAVMATTVIGSTPSQVQEPGRRSEVDKCCAKRIYKCLKDNDCIEPQRQCDGPCDVPEDCMDCCTQYTGCVSNCIWHYDIPSQPEQRGDPLRDCHNQCKNSC
>tribblei.all.TRINITY_DN8838_c2_g1_i2_Entry:2994.conotoxin.Conikotikot_len:698_tpm:791.34 497
MNMRTTISVLAVAVMATTVTASSLLQDQERETDDRKCCAIALYQCLKDGGCLVEGSSCQIACTFPHDCDICCQPYLLCVYNCLKASSNGEDVMRVCHTSCKDTSCE
>tribblei.all.TRINITY_DN9097_c0_g1_i2_Entry:3000.conotoxin.Conikotikot_len:1028_tpm:659.65 498
MNMWMTISMFAVVATAATVVGSTPLEERQPRDCCHSIFYECAAEECSFTDDLLCAEMCWDAATDVCGGDPDSGFCPSFFGCFKDCVFTESGPHFLCYELCKMGQRPWDCCHSVFYECAGEACSFTDDPGCPEMCYLDAATDVCGGHPDFGCCPSFFDCFMDCVFVESGPHFRCYELCKTVPCWLDK
>tribblei.all.TRINITY_DN7391_c0_g1_i1_Entry:5131.conotoxin.Conikotikot_len:920_tpm:339.10 499
MAMNMWMTLSVLVVVVFTTTVVCSTSLDEDKREALQLRWDTASLCCLSIYGCYWECKTKGGDNCWLWCAQENYDVCNGMYGDYCWPFANCFKECIKTKSKEHCFNGCTYEAKLKCIEEGYVACCPKFMTCYNECLENTGQYSCSNQCEGVGC
>tribblei.all.TRINITY_DN9585_c0_g1_i6_Entry:5929.conotoxin.Conikotikot_len:766_tpm:191.89 500
MDMKMTFSGFVLVVLVTTVVGRSFLGGEVPVNLNHCRLTNFRMCLFECWELNTDAYCYAYCTTVMAQEHGVETNWFDCTIFKYCYRRCRLDGKPEHHCWDATTETVTGKMEDVETC
>tribblei.all.TRINITY_DN9585_c0_g1_i1_Entry:5928.conotoxin.Conikotikot_len:559_tpm:161.84 501
MDMKMTFSGFVLVVLVTTVVGWSFLDDEVSVKLEHCRLPEFRQCLLECWGFEGCFAHCTAEIADHFGDQTDSFDCTVFKTCYERCYLLGKSEEHCWEGTAATVTGEVEDLETC
>tribblei.all.TRINITY_DN9097_c0_g1_i3_Entry:3000.conotoxin.Conikotikot_len:797_tpm:118.96 502
MNMWMTISMFAVVATAATVVGSTPLEERQPRDCCHSIFYECAAEECSFTDDLLCAEMCWDAATDVCGGDPDFGCCPSFFDCFMDCVFMESGPHFGCYELCKTVPCWLDK
>tribblei.all.TRINITY_DN4146_c0_g1_i1_Entry:3000.conotoxin.Conikotikot_len:464_tpm:51.19 503
MNMWMTISVFVVVATAATVVGSTVLGERHPWNCCRIATYECARGKCGPNLDPNCVAFCYFIAANNTCGSEAEDGCCFPFFDCFMDCVFYASGSYRLCFSICKHAACTAK
>tribblei.all.TRINITY_DN8403_c0_g1_i1_Entry:2998.conotoxin.Conikotikot_len:760_tpm:37.89 504
MAMNLSMTISVLVVVVMATTVVGSTPLQDQGLSRNERNIHECCTRETHQCTTQCWDSNDEDTFYCLPNCYHIYATEYCGSDNRSGCCLGFLDCYLNCAVENRTDLPFCYNSCKDVSC
>tribblei.all.TRINITY_DN7327_c0_g1_i1_Entry:2997.conotoxin.Conikotikot_len:688_tpm:35.39 505
MWMTHIVFVTVVMAATVIGSTALQKQELNRNDRDIQECCADKANECLRIDGCYQSQEESCAEWCYYTDTSSCGDQADVVCCFDYQYCMTECLFPHQDLYPEMLGDCYDYCKEYEQC
>tribblei.all.TRINITY_DN8363_c0_g1_i6_Entry:2995.conotoxin.Conikotikot_len:370_tpm:17.03 506
MNMRTTISVFVVAVMATTVTVSSPLQEQERATTPKCCGMTLYQCLKRDGCLGTTTPCSGHCRFSRMWKQCYNTGMWKQCYNTGMWKQCYNTGMWKQCYNTGMWKQC
>tribblei.all.TRINITY_DN8363_c0_g1_i2_Entry:2995.conotoxin.Conikotikot_len:401_tpm:3.47 508
MNMRTTISVFVVAVMATTVTVSSPLQEQERATTPKCCGMTLYQCLKRDGCLGTTTPCSGHCRFSRMWKQCYNTGMWKQCYNTGMWKQCYNTGMWRCRHRVHVHVEFQCVCVCVCVC
>varius_MP.TRINITY_DN990_c0_g1_i1_Entry:3016.conotoxin.Conikotikot_len:850_tpm:29468.26 509
MAMSMWMTISVFVVVAMAATVVDSTPLQEQGLSRNDRDNPGCCRWDMYDCLYRQQNWRNSLNYCYNKGVRMCTSPRDVRCCNAFFHCLNQCPFGDHAICYSGCKDVPCWLR
>varius_MP.TRINITY_DN1132_c0_g1_i1_Entry:5333.conotoxin.Conikotikot_len:714_tpm:2368.15 510
MAMTIRMTMTVAVLAVIATTVVCSSQLPEDKRDKLQRREQMYDRCCYVIQQCAQACQEREYAIDCWDHCRMIKSRLCGAGPSPHYCTKYEECCYSCKDGSGHECMEACAIDAKRLCIDIGTHDCCPKFMKAAVACHHQTGKDIGSCLLENVNVPC
>varius_MP.TRINITY_DN3952_c0_g1_i1_Entry:5330.conotoxin.Conikotikot_len:481_tpm:18.62 511
MAMNMSMTLSAFVVVTMAATVIGSSPFREKSSTCGDEIYNECCRHEMRRCLHACLMDGYHDTCWFPCYERAASECGREPTDGCCPAFLDKMSGCLLRGVTLEACWEQTRFVPCW
>varius_MP.TRINITY_DN4221_c0_g1_i1_Entry:2560.conotoxin.Conikotikot_len:211_tpm:12.21 512
MNMSMTLSAFVMVFMAAAVIGTDPVSVNSFTCGGRLYGECCRHELRRCLENCLEVFKKRKCNDRCYLVAA
>virgo_MP.TRINITY_DN479_c0_g1_i1_Entry:5448.conotoxin.Conikotikot_len:872_tpm:8065.07 513
MAMNMRMTLSVLVVVVLTTTAVRSTALHEDKRGALQRRGDTTAMCCFTIFGCYRECKASGGEYCWENCANDYEYECYGDNTFYCWSFGTCYANCITEEGQDHCFKGCSDEAKLKCIEEGFTGCCHNFMMCYYECRLTRNHVFCSDQCGDVPC
>virgo_MP.TRINITY_DN218_c0_g1_i1_Entry:3150.conotoxin.Conikotikot_len:886_tpm:2049.09 514
MAMNMWMTISVFVVVVLATTVIGSTPSQEQERNNGIRCCAIDSYQCLRDNGCLFPIDIDCAEQCKTTDTSYCGHAAGDCCFSYKSCLVDCQIERGDEPGDQLRNCYNNCNSQEAC
</seq>
<seqgroups>
name=Con-ikot-ikots
type=2
size=10
hide=0
color=174;131;124;255
numbers=21;22;23;25;26;28;29;30;32;34;35;36;37;38;39;40;44;46;47;49;50;51;54;56;57;60;61;64;65;69;71;77;78;80;81;82;83;84;85;86;87;88;89;90;93;95;96;97;98;99;101;102;103;104;105;106;107;108;109;112;114;115;116;117;123;124;125;126;127;129;131;132;134;140;141;142;143;144;145;146;147;148;149;150;152;154;155;156;157;158;159;160;161;162;163;167;169;171;172;173;174;175;176;177;188;189;191;192;193;194;195;196;197;201;203;205;206;207;210;215;216;220;221;223;225;226;227;228;231;236;238;239;240;241;242;243;245;247;249;255;256;259;262;264;265;266;273;274;281;285;286;287;289;291;292;293;294;295;297;301;302;303;304;305;306;308;311;314;316;317;318;319;320;321;322;325;327;328;329;330;331;335;336;337;338;339;342;343;344;345;346;347;348;349;350;353;355;356;357;358;359;360;361;362;363;364;366;367;369;371;373;374;375;376;380;381;382;383;384;385;386;390;391;392;393;395;396;397;398;399;400;403;405;406;408;409;411;412;414;416;418;419;421;422;423;424;425;427;429;430;431;432;435;436;438;439;441;442;444;445;446;447;448;450;453;454;455;456;459;460;462;463;464;467;468;469;472;474;478;479;480;484;485;486;487;488;489;490;492;493;495;
name=Mu8
type=7
size=12
hide=0
color=0;0;0;255
numbers=0;1;
name=SLC
type=2
size=10
hide=0
color=39;101;52;255
numbers=0;1;2;3;4;5;6;7;8;9;10;11;12;13;14;15;16;17;18;19;20;24;27;33;41;42;43;45;52;53;55;58;59;62;63;68;74;79;100;111;120;121;153;178;190;199;202;208;209;214;217;219;222;244;251;268;269;270;271;272;278;279;280;282;283;284;298;299;300;307;341;387;394;402;404;407;417;426;433;434;437;440;443;458;471;473;476;477;482;483;
name=Cluster1
type=2
size=10
hide=0
color=153;0;153;255
numbers=31;48;66;67;72;75;76;91;92;94;130;136;137;138;164;165;166;168;182;187;198;200;229;230;250;257;261;263;288;296;310;334;340;351;365;389;401;428;449;451;452;457;461;465;466;475;481;491;494;
name=Cluster2
type=2
size=10
hide=0
color=255;153;0;255
numbers=70;73;110;113;118;119;122;128;133;135;139;151;170;179;180;181;183;184;185;186;204;211;212;213;218;224;232;233;234;235;237;246;248;252;253;254;258;260;267;275;276;277;290;309;312;313;315;323;324;326;332;333;352;354;368;370;372;377;378;379;388;410;413;415;420;470;
</seqgroups>
<pos>
0 -21.844591 21.543661 0.0
1 -21.752407 21.297579 0.0
2 -19.963924 20.650194 0.0
3 -19.352991 20.744644 0.0
4 -19.972713 19.851236 0.0
5 -20.154722 20.19067 0.0
6 -20.761002 20.295286 0.0
7 -20.544172 20.527315 0.0
8 -21.021389 19.800968 0.0
9 -21.712069 20.164076 0.0
10 -22.208689 19.97795 0.0
11 -20.694366 19.742144 0.0
12 -19.945435 21.783588 0.0
13 -22.60158 20.487556 0.0
14 -21.996506 20.931946 0.0
15 -22.251688 21.798187 0.0
16 -19.297966 21.973562 0.0
17 -19.506933 19.211609 0.0
18 -21.840763 22.671526 0.0
19 -19.069975 20.403292 0.0
20 -21.6864 20.722113 0.0
21 0.9817728 -13.858668 0.0
22 0.75524825 -12.754393 0.0
23 2.415584 -12.822555 0.0
24 -19.479635 21.672897 0.0
25 -5.4616547 -6.855995 0.0
26 -2.420822 -2.3626044 0.0
27 -20.162865 23.04708 0.0
28 1.9644811 -13.78344 0.0
29 -5.484094 -4.341582 0.0
30 -2.7014437 -1.2188725 0.0
31 16.96717 1.5746952 0.0
32 -6.0092926 -4.8087025 0.0
33 -21.673521 22.209097 0.0
34 -2.5423794 -3.1323948 0.0
35 -1.8673527 -7.469313 0.0
36 0.5362484 -6.435463 0.0
37 -5.2801876 -11.679519 0.0
38 -2.600441 -10.584854 0.0
39 -3.1747115 -11.172018 0.0
40 -1.4456462 -8.204322 0.0
41 -21.369255 20.501507 0.0
42 -22.303507 21.1924 0.0
43 -23.565165 23.162683 0.0
44 -7.2131987 -5.1423407 0.0
45 -19.776018 20.189695 0.0
46 -0.7863138 -2.7808263 0.0
47 -8.655237 -4.8448596 0.0
48 13.936313 0.01832675 0.0
49 -8.100958 -3.4683013 0.0
50 -6.6655045 -5.45108 0.0
51 -8.466149 -3.9793189 0.0
52 -19.561827 21.110035 0.0
53 -19.145445 21.447361 0.0
54 -9.859267 -5.107332 0.0
55 -19.477512 19.919222 0.0
56 -8.086667 -4.304291 0.0
57 -8.058659 -5.524234 0.0
58 -20.263819 19.935873 0.0
59 -19.902788 21.078945 0.0
60 -0.9617179 -2.729938 0.0
61 -0.21995363 -3.3597565 0.0
62 -19.506882 20.696383 0.0
63 -19.121542 19.986347 0.0
64 0.91304004 -6.022824 0.0
65 -1.560406 -2.6936603 0.0
66 13.820881 -5.354589 0.0
67 8.871991 -3.429749 0.0
68 -19.175062 21.247297 0.0
69 -1.1887307 -2.419208 0.0
70 25.239716 -8.085759 0.0
71 -7.888857 -4.8239565 0.0
72 9.468053 -3.6689188 0.0
73 24.209845 -7.401333 0.0
74 -21.492973 24.51085 0.0
75 11.109167 1.4412256 0.0
76 13.952942 -4.8654766 0.0
77 -3.060007 -1.651558 0.0
78 1.005874 -15.241524 0.0
79 -19.505116 22.380934 0.0
80 -5.9118156 -7.2591763 0.0
81 1.7895406 -12.407871 0.0
82 3.027029 -13.873303 0.0
83 -2.0966325 -8.13472 0.0
84 -2.1496904 -2.090378 0.0
85 -2.4025655 -0.97001326 0.0
86 2.9111354 -14.434912 0.0
87 4.132844 -9.910991 0.0
88 5.525897 -10.077158 0.0
89 3.5739539 -13.835365 0.0
90 3.7761917 -6.425108 0.0
91 9.758746 -3.9973695 0.0
92 14.22258 -5.148335 0.0
93 -0.55836535 -3.035805 0.0
94 16.020144 2.9576893 0.0
95 1.8532076 -8.847555 0.0
96 -4.930552 -10.4140625 0.0
97 0.75599194 -8.625943 0.0
98 2.7281227 -8.984325 0.0
99 0.6635493 -8.322569 0.0
100 -18.998798 19.248133 0.0
101 0.113258645 -8.303306 0.0
102 -2.790946 -8.274727 0.0
103 1.1746213 -8.835726 0.0
104 2.1454895 -8.749955 0.0
105 -4.196282 -1.6766137 0.0
106 4.4996243 -7.8577013 0.0
107 -2.162414 -6.982773 0.0
108 1.1369764 -7.5010643 0.0
109 2.7387624 -8.068301 0.0
110 23.320272 -11.369567 0.0
111 -21.325874 21.071367 0.0
112 -3.355946 -4.2034774 0.0
113 22.51851 -10.83215 0.0
114 1.4134263 -7.932423 0.0
115 2.9441307 -6.3566103 0.0
116 2.2131035 -6.935521 0.0
117 1.626676 -5.2383957 0.0
118 21.832129 -10.851214 0.0
119 24.900412 -7.665476 0.0
120 -20.700489 21.222137 0.0
121 -20.251137 21.467632 0.0
122 22.791597 -7.9078846 0.0
123 -8.027393 -6.9389853 0.0
124 -2.48382 -4.079627 0.0
125 2.0868201 -7.8612285 0.0
126 2.7423718 -7.6466303 0.0
127 -1.4850619 -4.6414604 0.0
128 25.154701 -8.865628 0.0
129 1.7776605 -8.078399 0.0
130 10.481231 -3.813991 0.0
131 -2.0101595 -3.5135722 0.0
132 -2.2403696 -3.2490544 0.0
133 24.866493 -9.521731 0.0
134 -1.7199204 -3.8154993 0.0
135 22.76695 -10.441461 0.0
136 10.424029 -3.2173483 0.0
137 12.446133 1.407884 0.0
138 9.9601965 -3.5355895 0.0
139 21.573101 -8.522022 0.0
140 -12.530266 -7.1462803 0.0
141 -1.5865198 -2.977338 0.0
142 -2.3011265 -2.4464228 0.0
143 -1.3412974 -8.825974 0.0
144 1.8196535 -10.622778 0.0
145 -1.2057642 -10.406384 0.0
146 0.8313987 -10.166905 0.0
147 -1.4964648 -12.387589 0.0
148 -7.26083 -6.369485 0.0
149 1.8560989 -6.538939 0.0
150 1.1189129 -6.93733 0.0
151 21.37891 -11.024319 0.0
152 -0.8015027 -4.165605 0.0
153 -22.003706 22.212397 0.0
154 1.396097 -6.2637134 0.0
155 0.99426174 -6.476204 0.0
156 2.7178235 -6.703257 0.0
157 -1.1132729 -3.6185281 0.0
158 0.875243 -6.7585692 0.0
159 -0.4070107 -3.5559168 0.0
160 1.4044387 -6.5316863 0.0
161 1.5718684 -6.769618 0.0
162 1.906546 -7.4281855 0.0
163 -0.13454302 -10.491016 0.0
164 14.757468 -4.276876 0.0
165 11.054809 -3.7712224 0.0
166 9.661685 -2.8400671 0.0
167 -0.13625139 -9.530352 0.0
168 9.957167 -3.1455088 0.0
169 0.89846236 -6.4187193 0.0
170 20.858404 -8.993337 0.0
171 0.6202059 -10.893649 0.0
172 1.9363576 -6.154098 0.0
173 -6.597143 -6.309318 0.0
174 1.812856 -5.821614 0.0
175 3.4785588 -6.115027 0.0
176 2.3131068 -6.1284738 0.0
177 -0.8703667 -12.506265 0.0
178 -20.41848 21.72564 0.0
179 21.217453 -10.1008005 0.0
180 21.546133 -9.709648 0.0
181 23.210772 -9.441777 0.0
182 10.611581 -3.4848795 0.0
183 23.908905 -9.32407 0.0
184 22.814926 -9.21432 0.0
185 23.090078 -9.921739 0.0
186 20.657936 -10.203586 0.0
187 14.818191 -4.815488 0.0
188 -1.5089504 -3.593111 0.0
189 -15.421746 -7.345225 0.0
190 -21.396095 22.410105 0.0
191 2.4896607 -8.309325 0.0
192 -0.035257336 -11.924814 0.0
193 1.1243665 -10.67014 0.0
194 -0.84030664 -3.8840137 0.0
195 -1.0488694 -3.0140364 0.0
196 0.93674177 -7.0124717 0.0
197 1.194669 -5.866657 0.0
198 9.872186 -2.533838 0.0
199 -21.102938 21.479681 0.0
200 15.201501 -3.8568544 0.0
201 1.7411577 -7.036417 0.0
202 -20.454279 22.630003 0.0
203 -0.4185893 -3.7609875 0.0
204 19.965048 -10.254044 0.0
205 -0.11640052 -10.969795 0.0
206 1.1870326 -7.305255 0.0
207 1.6763841 -6.253669 0.0
208 -20.330734 21.07868 0.0
209 -20.6519 23.021599 0.0
210 1.572758 -5.9233947 0.0
211 23.548897 -10.932163 0.0
212 20.736485 -9.732958 0.0
213 23.431713 -8.2441435 0.0
214 -21.173756 20.878956 0.0
215 3.2984915 -7.069299 0.0
216 2.9893816 -5.324125 0.0
217 -20.944437 21.715837 0.0
218 24.551954 -10.651527 0.0
219 -22.76587 21.831402 0.0
220 0.7780459 -6.6845927 0.0
221 1.1840978 -6.7104983 0.0
222 -20.392473 22.325773 0.0
223 2.0052764 -5.095047 0.0
224 24.46776 -9.2667055 0.0
225 2.6304421 -5.9739137 0.0
226 -10.988818 -7.4658833 0.0
227 -11.132938 -8.045821 0.0
228 1.9766878 -6.8615127 0.0
229 12.671059 3.8206358 0.0
230 15.242625 -4.4712844 0.0
231 -2.69257 -5.3029003 0.0
232 21.246088 -9.357454 0.0
233 22.861193 -11.070879 0.0
234 21.934778 -10.100709 0.0
235 20.84107 -11.117968 0.0
236 2.1543453 -6.5903816 0.0
237 22.991613 -8.463845 0.0
238 2.3893235 -5.0271516 0.0
239 2.4586396 -7.8867183 0.0
240 1.4047048 -7.081452 0.0
241 0.3299221 -10.206322 0.0
242 -12.022455 -7.335813 0.0
243 -11.495546 -6.8837695 0.0
244 -20.131153 22.136118 0.0
245 2.8936107 -6.0431166 0.0
246 23.76523 -9.879243 0.0
247 2.4172094 -5.3515825 0.0
248 20.81432 -8.4032955 0.0
249 -2.2989936 -4.956101 0.0
250 15.095159 -5.4141345 0.0
251 -20.971752 20.653011 0.0
252 21.57694 -10.451387 0.0
253 24.439562 -11.150648 0.0
254 19.927483 -9.466866 0.0
255 1.7101892 -7.733157 0.0
256 1.7988685 -5.477787 0.0
257 11.654868 0.49119398 0.0
258 22.156145 -9.384062 0.0
259 -1.3970395 -3.0191205 0.0
260 24.682117 -8.226721 0.0
261 11.265765 -3.3352797 0.0
262 -1.4364941 -1.3179221 0.0
263 11.052479 -3.0173361 0.0
264 -3.9336274 -3.3600402 0.0
265 -0.5214492 -10.186782 0.0
266 -2.3886013 -4.345849 0.0
267 23.887447 -8.524817 0.0
268 -21.082779 21.254864 0.0
269 -22.13593 22.975689 0.0
270 -22.626034 22.207863 0.0
271 -21.23549 21.73582 0.0
272 -21.563122 21.081297 0.0
273 1.504986 -5.648037 0.0
274 2.9200425 -5.6223555 0.0
275 23.89409 -11.415254 0.0
276 20.327248 -9.25645 0.0
277 24.524714 -8.742696 0.0
278 -21.38167 19.907757 0.0
279 -21.350529 21.324495 0.0
280 -20.098124 22.465055 0.0
281 2.2131765 -5.8691936 0.0
282 -20.754072 21.737902 0.0
283 -20.981504 22.026394 0.0
284 -21.279423 22.060152 0.0
285 -0.8533111 -9.225281 0.0
286 -1.3163505 -3.700346 0.0
287 -1.436023 -3.9983218 0.0
288 15.540883 -4.7448316 0.0
289 -2.032627 -5.0552917 0.0
290 22.337212 -11.464467 0.0
291 3.2621548 -6.3174915 0.0
292 -2.975088 -4.518568 0.0
293 -2.6929278 -4.7091227 0.0
294 -1.0774636 -4.3178387 0.0
295 -2.2737699 -3.4572384 0.0
296 9.440206 -3.1393466 0.0
297 -0.64809275 -8.864788 0.0
298 -20.541975 21.42044 0.0
299 -20.900446 21.479382 0.0
300 -21.496529 21.590576 0.0
301 -1.5977495 -3.242003 0.0
302 -12.163027 -7.913206 0.0
303 -1.2092192 -3.888297 0.0
304 -1.8184853 -2.681311 0.0
305 -2.9937634 -4.2828317 0.0
306 3.2279518 -5.5930233 0.0
307 -20.869259 20.999271 0.0
308 -1.5227752 -3.444127 0.0
309 20.958906 -10.556838 0.0
310 15.232425 -4.9602447 0.0
311 3.6553442 -7.2126265 0.0
312 24.554663 -10.06346 0.0
313 21.964664 -8.985267 0.0
314 2.0823352 -5.659476 0.0
315 23.790588 -7.86627 0.0
316 2.6882367 -6.9923096 0.0
317 -1.5599971 -3.8315086 0.0
318 -2.2324817 -4.1644373 0.0
319 -3.1436064 -3.6259942 0.0
320 3.529323 -6.8017964 0.0
321 -2.545687 -3.744068 0.0
322 1.4105663 -7.4891686 0.0
323 22.127377 -8.245221 0.0
324 23.940973 -10.599015 0.0
325 -1.0108075 -1.7392629 0.0
326 23.461317 -10.459833 0.0
327 -0.99657106 -3.1003454 0.0
328 -1.3385723 -4.4848657 0.0
329 2.6592503 -5.0913014 0.0
330 2.5573926 -6.3504505 0.0
331 2.6673443 -7.370455 0.0
332 22.566717 -9.674185 0.0
333 25.451658 -10.848034 0.0
334 10.504856 -1.9112202 0.0
335 0.65872455 -7.03064 0.0
336 -1.5557051 -4.3766446 0.0
337 3.169062 -7.9718866 0.0
338 1.3509854 -5.633269 0.0
339 -1.4481267 -3.2252822 0.0
340 15.872738 -5.4442544 0.0
341 -21.51388 21.854996 0.0
342 2.0738916 -7.1872945 0.0
343 -1.8663201 -3.998568 0.0
344 -1.7402105 -4.0492244 0.0
345 -2.2864623 -3.9440446 0.0
346 -1.7257762 -3.7279127 0.0
347 -2.1544065 -4.4653873 0.0
348 -2.3196297 -3.7116408 0.0
349 -2.074284 -3.6798506 0.0
350 -1.2291346 -3.434207 0.0
351 10.867392 -2.6080942 0.0
352 19.512 -9.8680935 0.0
353 1.6049213 -7.3122168 0.0
354 25.88259 -8.533833 0.0
355 -1.8142217 -2.9841099 0.0
356 -2.034758 -3.9173365 0.0
357 -1.8698562 -4.5505033 0.0
358 -1.8858889 -3.7816415 0.0
359 -2.0105531 -4.1605487 0.0
360 -2.50104 -3.5031636 0.0
361 -3.1893637 -3.8666766 0.0
362 -0.99773395 -3.3560762 0.0
363 -1.1139345 -4.5222044 0.0
364 -0.574267 -4.543799 0.0
365 10.215411 -2.5445654 0.0
366 2.6524765 -5.707538 0.0
367 -1.7499001 -4.2750816 0.0
368 23.174946 -7.6838 0.0
369 -1.1586311 -4.131773 0.0
370 21.278484 -7.899209 0.0
371 2.9691823 -7.16096 0.0
372 22.45894 -8.554681 0.0
373 3.1103408 -7.4049096 0.0
374 -1.9584965 -4.3708277 0.0
375 -1.0211797 -4.0074344 0.0
376 -1.5450746 -4.1596847 0.0
377 22.163237 -7.829144 0.0
378 22.852762 -11.630136 0.0
379 25.789606 -9.605408 0.0
380 -1.2784424 -3.2404552 0.0
381 -2.1099706 -3.0225058 0.0
382 -1.3806999 -2.7917988 0.0
383 -1.8222984 -3.3116083 0.0
384 -0.85430396 -3.5730886 0.0
385 -1.3116648 -4.256117 0.0
386 3.2409306 -6.68464 0.0
387 -20.957886 23.060291 0.0
388 23.384699 -8.842649 0.0
389 14.683531 -5.415194 0.0
390 -1.6985049 -4.6648974 0.0
391 -2.0379395 -3.2306275 0.0
392 -1.6825492 -3.501544 0.0
393 -0.6265589 -3.1935837 0.0
394 -20.53846 20.89243 0.0
395 -0.9962417 -1.267395 0.0
396 3.174147 -5.8211126 0.0
397 -11.900549 -8.403998 0.0
398 2.3754866 -7.5767746 0.0
399 4.2486486 -8.22916 0.0
400 3.003065 -6.8281617 0.0
401 10.57533 -2.8803778 0.0
402 -20.499971 21.959448 0.0
403 -7.1539264 -4.4921637 0.0
404 -20.721897 22.214882 0.0
405 -4.193272 -8.179797 0.0
406 -6.8307195 -4.0860586 0.0
407 -22.714802 24.092104 0.0
408 -6.1444864 -5.2667723 0.0
409 0.41648766 -7.6470685 0.0
410 23.25642 -6.826191 0.0
411 1.036918 -8.118865 0.0
412 0.92326146 -7.3516164 0.0
413 22.221252 -7.2579336 0.0
414 -0.8188531 -3.020495 0.0
415 26.905926 -8.726797 0.0
416 -3.6493895 -2.1815112 0.0
417 -21.309948 22.782665 0.0
418 -3.203081 -2.1019611 0.0
419 -3.7386932 -2.6170511 0.0
420 26.516932 -10.856597 0.0
421 -2.628736 -7.4082923 0.0
422 -0.5268746 -2.0849514 0.0
423 -0.24762264 -6.771441 0.0
424 -1.8264033 -0.7871743 0.0
425 -9.1034565 -6.41571 0.0
426 -21.80363 21.865807 0.0
427 -0.3509566 -4.086391 0.0
428 16.03193 -4.4643717 0.0
429 1.1198685 -6.2892156 0.0
430 -0.57856613 -9.541806 0.0
431 0.22563855 -10.724999 0.0
432 1.4058696 -10.955561 0.0
433 -19.724451 21.375347 0.0
434 -21.321323 23.255522 0.0
435 -4.224655 -11.177016 0.0
436 -3.7069006 -7.4728365 0.0
437 -21.716991 22.968878 0.0
438 -1.0243983 -11.2615 0.0
439 -0.17938831 -2.5548332 0.0
440 -19.945053 22.853638 0.0
441 3.1557236 -10.326888 0.0
442 -3.1538718 -7.9574113 0.0
443 -21.075567 22.402906 0.0
444 -0.093490824 -3.065087 0.0
445 -3.854301 -0.2906651 0.0
446 -4.825451 -0.7987142 0.0
447 -4.370548 -0.45203668 0.0
448 -3.606638 -8.493194 0.0
449 1.9337878 2.4830499 0.0
450 -4.5864406 0.7515562 0.0
451 3.2152824 1.4138498 0.0
452 13.945865 -3.6949346 0.0
453 -3.7426918 1.1207839 0.0
454 -3.1525156 0.93177575 0.0
455 1.4521748 -9.052517 0.0
456 -1.2599754 -7.023517 0.0
457 9.350905 -4.278222 0.0
458 -20.837145 22.573368 0.0
459 -6.420154 -13.081595 0.0
460 -3.8397384 -9.309587 0.0
461 12.182809 -0.813784 0.0
462 -2.9981093 -3.1086833 0.0
463 -1.6231122 -2.0997026 0.0
464 -2.6233916 -2.636081 0.0
465 12.691575 -0.12061388 0.0
466 12.729491 -0.9795119 0.0
467 -2.3881536 -2.075221 0.0
468 -6.997412 -3.5386536 0.0
469 2.062625 -9.499525 0.0
470 26.737133 -9.833774 0.0
471 -22.348108 22.675663 0.0
472 3.4922678 -7.834217 0.0
473 -20.431026 23.385702 0.0
474 -3.142481 -9.138302 0.0
475 15.309507 -0.204215 0.0
476 -19.513544 22.782808 0.0
477 -20.836277 23.313307 0.0
478 2.5134535 -11.725914 0.0
479 1.6659276 -14.438737 0.0
480 -4.4411573 -6.582723 0.0
481 13.299989 -1.2915387 0.0
482 -22.367643 21.4647 0.0
483 -19.651115 22.070982 0.0
484 -3.596992 -6.239826 0.0
485 -5.420221 -6.0420966 0.0
486 -0.7429008 -5.8295407 0.0
487 -1.9895415 -8.849706 0.0
488 1.627558 -16.433504 0.0
489 2.5858855 -16.35744 0.0
490 -0.07490862 -7.5712385 0.0
491 9.628632 0.9789623 0.0
492 -2.9532688 -2.6661923 0.0
493 -2.7399611 -0.1076246 0.0
494 14.844349 0.24817698 0.0
495 0.5623776 -9.588917 0.0
</pos>
<hsp>
201 490:8.9E-32 
15 79:1.3E-39 
39 46:2.4E-6 
39 44:3.9E-6 
15 74:1.6E-14 
39 49:6.7E-5 
39 47:6.3E-6 
201 488:4.1E-9 
201 489:3.1E-9 
201 486:1.0E-16 
201 487:3.1E-11 
201 484:4.3E-14 
201 485:5.6E-7 
201 480:5.5E-11 
39 40:7.9E-35 
248 492:2.2E-5 
248 495:2.4E-7 
15 85:1.4E-5 
201 479:9.6E-11 
248 490:9.8E-7 
201 478:1.5E-12 
201 474:7.0E-12 
201 472:1.3E-37 
296 396:1.6E-7 
296 398:6.0E-8 
248 481:5.7E-7 
15 58:3.4E-42 
15 59:4.8E-42 
248 484:3.5E-5 
15 52:4.1E-41 
15 53:4.3E-39 
15 55:1.0E-41 
248 480:5.3E-5 
248 489:1.3E-5 
248 486:1.4E-6 
248 488:2.0E-5 
296 385:1.5E-10 
296 386:8.1E-10 
296 388:1.3E-7 
296 389:1.8E-23 
248 470:1.5E-16 
15 68:3.5E-38 
248 472:1.3E-7 
15 63:6.1E-41 
248 478:1.0E-6 
201 495:5.3E-16 
296 390:3.4E-9 
15 62:9.8E-41 
296 391:6.0E-9 
201 493:1.4E-6 
296 392:1.3E-9 
296 393:2.4E-9 
201 491:3.7E-5 
201 492:5.8E-14 
296 395:5.5E-5 
125 308:2.9E-14 
125 309:3.8E-7 
15 27:6.6E-39 
125 302:3.1E-6 
125 303:7.2E-12 
201 448:1.3E-8 
125 301:3.8E-14 
201 449:9.3E-9 
248 462:6.1E-5 
15 30:4.6E-6 
125 306:1.5E-35 
201 447:2.0E-6 
125 304:5.0E-8 
201 444:1.5E-11 
15 33:1.4E-42 
125 305:5.1E-13 
201 445:6.3E-12 
201 442:2.7E-11 
248 469:3.8E-10 
201 441:9.5E-12 
248 463:4.3E-5 
15 45:1.3E-41 
201 439:5.7E-12 
201 438:2.1E-9 
15 41:2.9E-84 
201 435:2.9E-8 
15 42:1.5E-86 
201 436:4.5E-9 
15 43:5.6E-45 
201 431:2.3E-12 
248 456:3.3E-5 
201 432:5.8E-13 
248 457:4.6E-9 
201 430:2.8E-12 
248 452:1.9E-9 
248 455:1.7E-6 
201 468:2.4E-5 
201 469:1.5E-15 
201 466:9.6E-8 
201 467:2.9E-14 
201 464:1.5E-12 
201 465:1.1E-7 
201 462:6.2E-9 
201 463:7.1E-10 
201 460:9.8E-11 
248 441:4.0E-10 
201 461:9.3E-8 
248 438:1.8E-7 
64 70:6.9E-5 
64 71:2.7E-10 
15 16:6.6E-40 
15 17:5.6E-34 
64 75:4.6E-5 
15 18:6.3E-40 
64 72:1.7E-8 
15 19:1.0E-41 
64 73:7.6E-5 
64 67:5.0E-10 
15 24:1.0E-39 
64 65:3.9E-19 
201 459:1.2E-7 
64 66:1.0E-8 
201 457:5.4E-8 
15 20:3.9E-79 
64 69:2.7E-12 
201 455:4.4E-28 
201 456:3.8E-15 
201 451:2.3E-10 
201 452:5.7E-8 
248 430:2.6E-7 
201 450:3.4E-5 
248 431:2.9E-7 
248 432:1.7E-6 
40 296:7.6E-8 
296 330:2.8E-8 
40 297:7.6E-15 
296 331:5.3E-9 
173 259:2.3E-14 
296 332:5.3E-7 
296 333:7.5E-6 
40 292:5.7E-14 
296 334:1.7E-71 
40 293:2.3E-12 
296 335:7.5E-8 
40 294:1.5E-11 
173 255:1.1E-8 
296 336:9.9E-10 
40 295:8.8E-13 
173 256:5.1E-10 
296 337:5.3E-8 
296 338:2.1E-6 
296 339:1.4E-11 
40 291:1.8E-16 
201 408:1.8E-6 
201 409:2.1E-35 
125 346:1.4E-10 
201 406:8.8E-7 
125 347:1.6E-10 
125 344:1.0E-11 
125 345:1.1E-10 
201 405:4.5E-11 
201 403:1.0E-6 
125 348:2.5E-9 
201 400:6.5E-47 
125 349:2.7E-10 
201 401:2.6E-5 
173 264:2.9E-5 
173 265:1.3E-9 
173 262:2.9E-5 
125 342:1.2E-48 
125 343:7.9E-12 
125 340:1.7E-7 
296 340:1.5E-17 
296 320:4.0E-11 
296 321:3.5E-9 
173 249:3.8E-13 
296 322:1.6E-6 
296 323:2.0E-7 
173 247:1.6E-7 
296 324:7.1E-6 
173 244:6.6E-5 
296 325:6.1E-6 
173 245:2.4E-11 
296 326:6.5E-7 
296 327:1.1E-11 
296 328:1.4E-10 
296 329:7.8E-8 
125 335:9.7E-39 
125 336:3.8E-11 
125 334:1.3E-6 
40 96:6.4E-26 
125 339:4.3E-12 
40 97:6.9E-17 
40 98:1.4E-14 
125 337:4.1E-36 
40 99:1.1E-16 
125 338:1.9E-37 
125 331:3.1E-48 
125 332:1.6E-6 
125 330:8.1E-47 
173 239:1.6E-8 
296 310:8.1E-24 
173 238:9.3E-11 
296 311:5.6E-9 
296 312:1.8E-5 
173 236:1.3E-11 
296 313:5.6E-7 
296 314:1.9E-6 
296 315:4.3E-8 
40 92:8.0E-5 
296 316:5.4E-9 
40 93:7.8E-12 
296 317:1.1E-9 
296 318:8.5E-9 
40 95:1.2E-14 
296 319:3.0E-8 
40 90:1.3E-16 
40 91:2.1E-9 
40 89:3.6E-9 
125 324:7.4E-6 
201 428:1.4E-8 
125 325:1.7E-9 
201 429:1.9E-75 
125 322:1.8E-41 
125 323:1.2E-6 
201 427:7.4E-16 
40 85:3.4E-9 
125 328:5.7E-11 
201 424:6.2E-8 
40 86:4.0E-9 
125 329:5.0E-36 
40 87:2.8E-9 
125 326:8.1E-6 
201 422:1.4E-12 
40 88:8.0E-6 
125 327:3.4E-14 
201 423:3.4E-30 
173 242:1.8E-44 
173 243:3.5E-46 
201 421:8.5E-14 
173 240:2.7E-8 
173 241:8.0E-8 
125 320:3.9E-49 
125 321:3.7E-10 
173 228:1.2E-9 
173 226:6.2E-44 
173 227:1.3E-45 
296 301:5.5E-12 
173 225:6.8E-13 
173 222:1.3E-5 
296 303:7.5E-12 
173 223:1.7E-11 
296 304:1.0E-10 
40 81:2.3E-9 
296 305:3.1E-8 
40 82:2.4E-9 
296 306:1.6E-7 
40 83:1.5E-12 
125 319:6.4E-13 
40 84:1.8E-12 
296 308:3.4E-12 
296 309:6.6E-6 
201 419:2.0E-6 
40 80:2.3E-5 
40 78:1.7E-8 
125 313:1.7E-6 
125 314:2.9E-35 
201 418:2.1E-6 
39 98:5.0E-10 
125 311:2.4E-36 
39 99:4.8E-14 
125 312:5.6E-6 
125 317:2.5E-11 
201 413:2.2E-7 
40 75:4.7E-8 
125 318:4.7E-11 
201 414:1.2E-14 
40 76:8.1E-8 
125 315:2.4E-6 
201 411:2.1E-35 
40 77:1.4E-7 
125 316:7.2E-51 
201 412:1.3E-46 
173 231:2.3E-11 
39 93:1.8E-7 
201 410:5.0E-7 
39 90:4.7E-8 
39 96:4.4E-25 
39 97:3.9E-9 
125 310:1.6E-7 
39 95:1.4E-13 
296 374:1.3E-9 
296 375:6.9E-10 
173 215:3.0E-11 
296 376:6.9E-10 
40 255:4.0E-15 
173 216:5.0E-10 
296 377:1.6E-7 
296 378:1.6E-5 
460 472:2.8E-10 
125 390:3.2E-11 
40 250:5.6E-5 
460 470:8.3E-5 
39 403:2.2E-6 
40 71:1.0E-8 
40 72:8.2E-9 
39 400:3.3E-11 
39 89:2.9E-6 
40 67:1.4E-8 
39 87:4.5E-7 
40 69:2.1E-10 
125 388:3.4E-6 
125 389:2.4E-8 
40 64:4.7E-16 
40 65:7.2E-13 
40 66:2.9E-6 
39 81:8.5E-10 
125 382:1.7E-10 
173 220:3.3E-10 
39 82:2.5E-6 
125 383:2.8E-11 
173 221:5.2E-9 
125 380:2.1E-11 
460 463:6.6E-7 
125 381:4.5E-10 
296 380:1.1E-10 
460 464:1.9E-7 
39 85:5.3E-8 
40 256:9.7E-13 
125 386:5.8E-48 
296 381:4.9E-10 
460 469:5.0E-9 
39 86:1.9E-6 
40 257:2.7E-6 
296 382:3.9E-10 
39 83:9.5E-13 
125 384:1.0E-13 
296 383:1.8E-10 
460 467:3.8E-8 
39 84:3.1E-7 
40 259:2.1E-15 
125 385:8.4E-12 
296 384:1.9E-11 
460 468:2.8E-13 
40 263:8.5E-8 
173 206:3.0E-10 
296 363:1.9E-10 
40 264:8.9E-8 
173 207:3.3E-10 
296 364:1.0E-10 
40 265:1.4E-13 
296 365:1.5E-113 
40 266:1.6E-14 
173 205:1.7E-7 
296 366:3.4E-11 
296 367:2.9E-9 
173 203:8.9E-13 
296 368:1.4E-7 
460 462:1.7E-7 
40 261:7.5E-7 
296 369:2.5E-10 
40 262:4.5E-8 
173 201:3.4E-9 
39 414:4.4E-11 
40 60:1.9E-13 
39 412:3.5E-8 
40 61:5.2E-11 
39 411:1.5E-10 
39 78:6.3E-8 
40 56:4.2E-7 
40 57:1.0E-6 
39 76:1.6E-5 
39 409:6.2E-11 
125 377:1.3E-6 
39 77:8.6E-5 
125 378:2.5E-6 
39 408:8.2E-8 
39 405:1.4E-24 
40 54:8.4E-6 
39 406:7.6E-6 
125 371:3.0E-50 
39 71:4.7E-6 
125 372:7.1E-7 
173 210:1.1E-8 
125 370:6.9E-7 
125 375:2.9E-12 
296 370:2.8E-6 
39 75:3.7E-6 
125 376:1.2E-11 
296 371:2.1E-9 
125 373:3.5E-48 
296 372:1.3E-7 
125 374:2.1E-10 
296 373:1.2E-8 
40 274:1.5E-13 
296 352:5.5E-5 
460 490:1.1E-12 
296 353:1.0E-5 
296 355:9.8E-12 
296 356:4.7E-9 
296 357:2.4E-9 
460 495:1.0E-5 
296 358:6.4E-9 
460 492:1.8E-11 
40 273:5.2E-13 
296 359:1.9E-9 
40 50:1.4E-7 
40 51:7.9E-8 
125 368:2.6E-6 
40 46:8.3E-10 
125 369:2.5E-11 
39 65:3.0E-8 
40 47:5.4E-8 
125 366:8.0E-39 
40 48:8.2E-5 
125 367:7.3E-12 
39 69:1.4E-6 
40 44:3.0E-7 
125 360:4.1E-9 
460 487:1.1E-13 
39 60:9.1E-9 
125 361:2.1E-12 
460 485:1.8E-9 
460 486:2.4E-14 
40 49:5.4E-8 
125 364:1.3E-12 
39 64:3.8E-13 
125 365:1.2E-6 
296 360:5.4E-9 
39 61:7.2E-7 
125 362:4.1E-11 
296 361:4.7E-8 
125 363:2.6E-12 
296 362:3.7E-10 
40 285:5.2E-15 
40 286:1.9E-13 
296 342:3.4E-7 
460 480:8.0E-6 
40 287:4.4E-14 
296 343:3.2E-9 
296 344:1.8E-9 
40 281:2.1E-14 
296 345:3.5E-9 
296 346:1.7E-9 
460 484:4.6E-8 
296 347:2.4E-9 
296 348:2.3E-9 
296 349:2.9E-9 
39 56:2.4E-5 
125 357:7.0E-12 
125 358:2.3E-10 
125 355:1.2E-13 
125 356:2.2E-10 
125 359:1.8E-10 
125 350:3.4E-11 
460 474:2.6E-24 
40 289:8.7E-13 
125 353:7.8E-56 
125 354:1.7E-5 
39 50:7.4E-6 
125 351:8.9E-8 
296 350:2.5E-10 
460 478:2.2E-8 
39 51:8.7E-6 
125 352:1.6E-6 
296 351:1.6E-110 
372 478:1.2E-6 
40 210:1.2E-17 
372 474:3.9E-5 
39 327:3.6E-12 
39 325:2.7E-7 
39 322:6.0E-12 
87 230:1.4E-8 
39 320:3.7E-10 
39 321:1.5E-9 
87 233:1.2E-8 
87 234:2.3E-9 
348 355:3.2E-67 
87 231:4.1E-9 
87 232:2.3E-9 
348 353:3.0E-10 
39 319:3.7E-11 
87 237:3.8E-9 
348 358:9.9E-76 
87 238:1.3E-16 
348 359:1.9E-82 
39 317:7.8E-8 
87 235:1.2E-9 
348 356:1.1E-77 
39 318:1.1E-7 
87 236:1.6E-17 
348 357:1.1E-74 
40 216:7.4E-14 
372 481:2.8E-7 
87 239:2.8E-16 
372 484:3.3E-5 
348 350:1.9E-80 
348 351:5.3E-8 
40 215:1.7E-13 
372 480:5.6E-5 
39 330:6.7E-11 
40 220:8.1E-17 
40 221:5.3E-16 
372 469:1.3E-6 
372 465:3.3E-5 
372 466:4.4E-5 
39 337:3.3E-9 
39 338:3.7E-11 
39 335:4.6E-8 
39 336:6.2E-8 
87 240:3.6E-17 
87 241:3.3E-33 
39 331:1.6E-12 
87 244:2.9E-6 
348 365:4.1E-9 
87 245:1.9E-16 
348 366:5.4E-14 
87 242:1.1E-7 
348 363:4.1E-79 
87 243:6.8E-8 
348 364:3.5E-52 
87 248:6.4E-10 
348 369:3.9E-73 
87 249:7.0E-9 
39 328:3.1E-6 
87 246:8.6E-9 
348 367:2.3E-76 
39 329:1.1E-9 
87 247:2.1E-15 
40 227:2.4E-7 
372 470:3.9E-22 
40 228:1.7E-14 
40 229:1.3E-7 
372 472:1.9E-6 
40 223:2.4E-13 
348 361:7.1E-33 
348 362:3.8E-75 
40 225:6.3E-16 
40 226:1.3E-7 
348 360:7.8E-79 
40 231:5.6E-14 
39 304:2.9E-7 
39 305:4.0E-10 
39 303:1.6E-10 
39 301:4.7E-12 
87 211:1.8E-8 
87 212:7.6E-10 
87 210:3.2E-16 
87 215:4.1E-17 
87 216:1.4E-16 
87 213:9.5E-9 
87 214:2.7E-5 
40 238:6.4E-14 
87 219:1.5E-5 
40 239:1.9E-14 
87 218:2.6E-8 
40 236:2.3E-16 
40 241:1.2E-12 
40 242:1.6E-6 
40 243:4.3E-7 
372 486:4.7E-6 
40 240:1.0E-15 
39 316:9.6E-11 
348 349:3.1E-78 
39 314:4.4E-11 
39 311:2.4E-10 
87 222:4.3E-5 
87 223:1.9E-17 
87 220:7.4E-17 
125 399:2.3E-20 
87 221:3.8E-17 
39 308:1.8E-11 
87 226:7.2E-7 
87 227:1.4E-8 
39 306:2.4E-10 
87 224:6.0E-9 
87 225:1.2E-18 
40 249:1.4E-13 
125 393:1.4E-11 
87 228:9.4E-17 
125 391:2.1E-10 
87 229:2.9E-7 
125 392:1.7E-11 
372 495:1.1E-6 
40 245:3.9E-15 
125 397:2.3E-6 
125 398:6.2E-48 
40 247:4.3E-13 
125 395:9.6E-9 
372 490:5.9E-5 
125 396:4.5E-37 
39 362:2.3E-6 
39 363:1.2E-7 
39 360:2.2E-6 
39 361:8.7E-10 
296 410:3.4E-7 
296 411:4.7E-6 
372 430:1.1E-6 
296 412:3.1E-7 
372 431:8.8E-7 
296 413:1.9E-7 
372 432:1.3E-6 
296 414:8.3E-11 
296 416:4.9E-5 
39 369:1.1E-6 
296 418:9.5E-6 
39 366:1.6E-10 
296 419:1.5E-5 
372 438:3.0E-5 
39 367:5.0E-9 
39 364:3.1E-11 
39 373:3.5E-10 
372 423:2.3E-5 
39 374:2.1E-7 
39 371:7.4E-11 
296 400:7.7E-8 
296 401:1.7E-112 
372 420:3.8E-15 
173 289:6.3E-13 
296 405:4.6E-7 
296 409:2.9E-5 
372 428:5.1E-9 
39 375:6.6E-8 
372 429:1.5E-7 
39 376:2.4E-8 
87 200:1.0E-6 
87 201:2.2E-17 
87 204:2.0E-9 
87 205:4.0E-22 
87 202:3.9E-6 
87 203:1.9E-8 
87 208:3.3E-5 
173 297:3.1E-10 
87 209:2.6E-5 
87 206:7.6E-18 
173 295:6.6E-15 
87 207:2.4E-17 
173 293:1.9E-12 
173 294:6.2E-13 
173 291:1.1E-7 
173 292:1.9E-13 
372 457:5.3E-7 
372 452:1.5E-9 
372 455:6.4E-6 
39 348:1.6E-6 
39 349:2.7E-7 
39 346:2.3E-7 
39 347:2.5E-7 
39 344:3.6E-8 
39 345:2.8E-7 
39 342:4.5E-11 
39 343:4.5E-8 
39 339:8.6E-9 
173 286:5.9E-14 
173 287:6.2E-15 
372 461:3.7E-5 
173 285:9.6E-10 
173 280:3.1E-5 
173 281:2.1E-13 
39 350:1.9E-6 
40 200:6.8E-5 
372 441:3.8E-6 
173 266:1.7E-14 
39 359:9.8E-8 
39 357:1.9E-8 
39 358:1.2E-8 
39 355:5.8E-11 
39 356:8.9E-9 
39 353:6.2E-9 
40 205:9.1E-14 
40 206:4.3E-17 
40 207:1.7E-17 
173 273:2.9E-9 
173 274:4.8E-11 
40 201:9.4E-17 
40 203:8.1E-13 
39 384:2.6E-11 
39 385:5.0E-7 
39 382:2.1E-9 
39 383:1.1E-9 
39 380:1.2E-7 
39 381:1.5E-8 
87 291:2.0E-15 
87 292:4.2E-10 
87 290:7.3E-10 
87 295:3.0E-10 
87 296:3.4E-5 
39 386:1.8E-9 
87 293:1.8E-8 
87 294:1.2E-7 
87 299:1.1E-5 
87 297:1.4E-26 
39 395:1.7E-6 
39 396:3.6E-10 
39 393:1.9E-8 
39 391:8.9E-9 
39 392:2.0E-7 
39 390:1.0E-7 
39 399:1.7E-7 
39 398:9.9E-10 
87 270:3.8E-6 
87 273:1.0E-15 
87 274:6.9E-17 
87 271:5.5E-5 
87 272:6.0E-7 
87 277:9.1E-8 
87 278:1.4E-5 
87 275:1.4E-8 
87 276:9.7E-10 
87 279:3.9E-5 
87 281:4.7E-19 
87 285:7.4E-26 
87 283:7.4E-5 
87 288:1.3E-8 
87 289:3.9E-8 
87 286:1.1E-10 
87 287:8.6E-11 
87 251:6.0E-6 
87 252:9.2E-10 
87 250:1.5E-9 
87 255:6.5E-17 
87 256:8.3E-15 
87 253:2.3E-8 
87 254:3.7E-10 
87 259:8.0E-9 
87 257:1.3E-6 
87 258:2.6E-9 
87 262:3.5E-9 
87 263:3.9E-5 
87 260:2.8E-9 
87 261:4.4E-5 
87 266:9.4E-11 
87 267:5.1E-8 
87 264:9.9E-10 
87 265:2.7E-22 
87 268:3.5E-5 
125 429:2.4E-41 
125 423:2.0E-30 
125 424:2.4E-6 
125 421:3.1E-13 
196 438:2.5E-12 
125 422:2.3E-11 
196 439:5.8E-13 
125 427:1.0E-14 
125 428:1.4E-5 
196 432:8.3E-14 
196 430:5.9E-14 
196 431:5.4E-13 
196 436:1.2E-9 
196 435:9.3E-9 
125 412:1.5E-41 
196 429:9.2E-60 
125 413:4.1E-7 
125 410:3.0E-7 
196 427:6.2E-15 
125 411:7.3E-32 
196 428:3.0E-7 
125 414:5.2E-14 
196 421:2.3E-12 
196 422:9.8E-14 
196 425:5.8E-5 
196 423:2.0E-25 
196 424:2.5E-9 
125 409:1.8E-34 
125 408:1.2E-6 
125 401:4.0E-8 
196 418:1.5E-8 
196 419:8.8E-8 
196 416:6.4E-7 
125 400:1.0E-43 
125 405:1.1E-10 
125 406:4.6E-6 
125 403:5.2E-6 
196 410:5.4E-8 
196 411:8.2E-34 
196 414:3.1E-15 
196 412:2.6E-48 
196 413:1.7E-7 
196 408:3.4E-6 
196 405:1.9E-11 
196 406:2.7E-6 
196 409:3.5E-31 
196 400:1.4E-42 
196 403:3.4E-6 
196 401:5.0E-6 
196 480:6.7E-11 
296 452:1.6E-28 
296 454:8.9E-6 
296 455:4.2E-7 
412 488:1.8E-9 
196 484:9.6E-16 
412 489:1.5E-9 
173 376:1.7E-14 
296 457:4.1E-71 
412 486:8.0E-14 
412 487:1.5E-11 
296 459:5.0E-5 
412 484:1.5E-15 
412 485:5.8E-6 
412 480:1.3E-11 
125 467:4.9E-13 
125 468:6.4E-7 
125 465:8.6E-7 
125 466:8.4E-7 
125 469:6.8E-15 
173 385:5.1E-13 
125 460:8.3E-10 
173 386:3.0E-10 
173 383:2.5E-14 
196 474:6.6E-13 
173 384:7.0E-14 
125 463:1.7E-9 
173 381:3.6E-14 
125 464:6.7E-11 
173 382:7.1E-14 
125 461:8.4E-7 
196 478:4.0E-13 
296 460:3.7E-5 
125 462:5.1E-7 
173 380:1.9E-13 
196 479:1.2E-11 
296 461:1.8E-5 
296 441:3.4E-6 
173 369:7.1E-13 
173 367:1.7E-13 
196 472:3.8E-34 
296 444:2.5E-9 
173 366:4.9E-9 
412 495:5.4E-13 
412 493:6.2E-6 
412 492:2.1E-14 
412 490:2.5E-32 
125 456:1.0E-17 
125 457:1.1E-9 
125 455:2.0E-24 
87 403:2.4E-7 
87 400:2.8E-17 
87 401:3.4E-5 
125 459:1.0E-6 
87 406:2.3E-7 
173 374:1.5E-14 
196 465:5.4E-8 
173 375:5.0E-13 
196 466:3.9E-8 
196 463:4.2E-10 
87 405:1.9E-8 
173 373:2.7E-11 
196 464:3.8E-12 
125 452:4.2E-7 
196 469:4.0E-15 
173 371:1.2E-10 
87 408:9.4E-10 
125 450:3.6E-7 
196 467:5.7E-14 
87 409:1.1E-16 
125 451:2.4E-10 
196 468:1.7E-5 
296 450:3.9E-6 
173 358:1.9E-13 
412 468:3.3E-5 
173 359:1.8E-14 
296 432:1.7E-8 
412 469:5.3E-14 
173 356:1.1E-13 
196 461:4.3E-8 
412 466:1.8E-5 
173 357:2.4E-15 
196 462:1.1E-9 
412 467:2.6E-12 
412 464:8.9E-12 
173 355:1.0E-14 
196 460:1.7E-10 
296 436:7.8E-5 
412 465:1.9E-5 
412 462:1.8E-9 
296 438:1.5E-5 
412 463:5.9E-9 
296 439:1.0E-8 
412 460:2.6E-9 
412 461:1.8E-5 
125 444:3.9E-11 
125 449:5.6E-9 
125 448:3.7E-9 
173 363:2.5E-13 
173 364:2.1E-11 
196 455:6.1E-25 
173 361:4.1E-11 
196 452:1.7E-7 
173 362:9.2E-12 
125 441:7.3E-11 
125 442:2.1E-12 
173 360:1.1E-12 
196 459:5.6E-8 
196 456:1.3E-16 
196 457:2.0E-9 
173 349:3.6E-14 
173 347:6.2E-14 
296 420:5.6E-6 
412 479:7.6E-10 
173 348:4.3E-13 
296 421:3.3E-6 
173 345:5.7E-14 
196 450:5.0E-6 
296 422:1.6E-5 
173 346:2.0E-12 
196 451:1.9E-12 
296 423:7.4E-8 
412 478:4.4E-9 
173 343:8.8E-15 
173 344:3.2E-13 
296 427:4.7E-12 
412 474:4.0E-8 
296 428:7.7E-20 
296 429:4.3E-7 
412 472:2.8E-40 
125 435:2.1E-8 
125 432:5.0E-12 
196 449:1.3E-11 
125 438:2.5E-8 
125 439:7.1E-12 
125 436:2.0E-10 
173 353:2.2E-9 
196 444:3.8E-11 
173 350:5.9E-12 
196 441:1.4E-13 
196 442:1.9E-10 
125 430:4.2E-11 
196 447:1.3E-6 
125 431:4.5E-11 
196 448:2.1E-7 
196 445:1.7E-11 
196 446:4.6E-5 
40 373:2.5E-15 
173 338:7.1E-8 
296 495:8.3E-5 
40 374:2.1E-12 
173 339:1.3E-12 
40 375:4.3E-12 
173 336:8.8E-13 
40 376:2.0E-12 
173 337:2.1E-6 
173 335:2.0E-8 
40 371:6.0E-15 
173 342:3.6E-11 
40 384:1.7E-13 
173 327:4.1E-14 
296 484:1.3E-5 
40 385:1.2E-11 
173 328:1.1E-13 
40 386:3.0E-15 
173 325:4.2E-6 
296 486:3.0E-10 
40 380:8.3E-12 
40 381:1.3E-11 
40 382:1.5E-11 
173 321:1.8E-14 
40 383:9.2E-13 
173 322:3.5E-9 
173 329:2.4E-7 
125 492:2.1E-13 
173 330:1.0E-10 
125 493:1.4E-6 
173 331:6.3E-10 
125 490:4.3E-26 
296 491:1.9E-10 
40 389:3.1E-5 
296 492:1.5E-6 
296 493:5.8E-7 
125 495:6.0E-15 
296 494:2.8E-12 
40 395:4.1E-9 
173 316:9.9E-11 
40 396:5.8E-14 
173 317:1.8E-13 
296 474:7.4E-7 
40 397:8.2E-9 
173 314:1.7E-10 
296 475:5.2E-10 
40 398:5.0E-14 
40 391:5.9E-12 
40 392:9.1E-12 
296 478:1.3E-5 
40 393:3.0E-12 
173 311:3.8E-7 
40 390:1.5E-11 
173 318:2.4E-13 
173 319:1.6E-11 
125 489:5.6E-11 
125 487:1.7E-9 
125 488:5.8E-11 
173 320:1.6E-10 
125 480:1.2E-13 
40 399:2.5E-9 
125 485:4.2E-6 
296 480:7.5E-8 
125 486:2.9E-14 
296 481:5.1E-6 
125 484:4.8E-15 
173 305:2.5E-11 
196 490:8.9E-32 
296 462:4.3E-7 
173 306:2.7E-5 
196 491:2.8E-5 
296 463:3.1E-8 
173 303:1.2E-13 
296 464:2.3E-7 
173 304:2.3E-13 
296 465:3.9E-5 
173 301:8.5E-15 
296 466:1.5E-12 
173 302:2.7E-43 
196 495:5.5E-17 
296 467:1.7E-7 
196 492:9.5E-17 
196 493:8.4E-7 
173 308:7.9E-15 
125 478:1.1E-11 
125 479:1.4E-9 
196 487:2.2E-11 
196 488:1.2E-10 
196 485:1.6E-7 
196 486:1.5E-17 
125 474:6.7E-13 
125 472:9.8E-33 
196 489:1.0E-10 
40 330:1.7E-14 
436 438:1.6E-9 
40 331:1.1E-16 
436 439:9.8E-10 
39 448:2.7E-27 
87 350:3.1E-6 
39 444:1.3E-5 
87 351:9.1E-5 
39 441:2.7E-13 
63 440:5.0E-41 
39 442:1.4E-28 
87 354:3.0E-8 
63 443:5.6E-43 
87 355:5.4E-10 
87 352:1.1E-7 
63 445:3.9E-7 
87 353:3.0E-16 
87 358:5.7E-9 
87 359:1.1E-8 
39 438:2.9E-14 
87 356:5.3E-9 
39 439:1.4E-5 
87 357:3.8E-8 
40 337:5.1E-16 
40 338:8.5E-12 
40 339:3.3E-13 
40 334:1.4E-6 
40 335:2.7E-13 
40 336:1.9E-12 
39 450:8.0E-6 
40 342:5.9E-15 
40 343:2.7E-12 
39 459:6.0E-16 
39 456:2.2E-10 
39 457:1.8E-5 
87 361:1.2E-8 
39 455:7.4E-13 
87 362:2.7E-6 
87 360:1.4E-7 
87 365:4.4E-5 
87 366:1.4E-15 
63 433:1.2E-44 
87 363:2.6E-7 
63 434:1.9E-42 
87 364:1.0E-10 
87 369:4.5E-8 
63 437:1.0E-39 
87 367:5.3E-9 
87 368:4.6E-9 
40 348:2.0E-11 
40 349:2.6E-12 
40 344:3.3E-12 
40 345:2.2E-11 
40 346:2.2E-11 
40 347:2.8E-12 
40 351:1.2E-7 
40 353:9.0E-13 
40 350:5.0E-11 
39 423:6.0E-9 
39 424:1.2E-5 
39 421:2.6E-33 
39 422:4.0E-6 
63 464:9.2E-6 
87 332:3.9E-9 
63 465:8.8E-5 
87 333:8.8E-5 
87 330:1.8E-17 
63 467:7.0E-7 
87 331:1.1E-16 
39 418:8.9E-9 
87 336:2.2E-8 
39 419:3.5E-9 
87 337:2.7E-15 
39 416:8.0E-8 
87 335:2.5E-15 
40 359:1.1E-12 
87 338:5.1E-14 
87 339:7.4E-10 
40 355:3.4E-14 
40 356:1.5E-12 
40 357:1.1E-12 
40 358:1.5E-12 
40 362:7.1E-11 
40 363:2.6E-12 
40 364:2.7E-14 
40 365:4.5E-8 
40 360:3.0E-11 
40 361:4.1E-13 
39 436:1.4E-23 
39 435:1.3E-17 
39 432:2.4E-12 
63 450:3.7E-5 
87 340:1.5E-8 
39 430:1.3E-9 
39 431:6.7E-8 
87 343:6.5E-9 
87 344:1.2E-8 
87 341:3.0E-5 
87 342:2.4E-17 
39 429:5.4E-12 
87 347:2.1E-9 
63 458:2.2E-41 
87 348:1.3E-7 
39 427:6.2E-7 
87 345:4.4E-7 
87 346:8.0E-7 
87 349:8.0E-10 
40 366:6.1E-13 
40 367:1.9E-12 
40 369:1.9E-11 
39 484:1.9E-7 
39 480:7.6E-5 
39 489:2.8E-6 
39 487:7.2E-13 
63 482:4.2E-38 
39 488:2.0E-6 
63 483:5.4E-43 
39 485:1.7E-9 
39 486:3.8E-15 
87 310:1.4E-8 
87 311:3.5E-16 
87 314:1.1E-14 
87 315:7.2E-8 
87 312:5.3E-9 
87 313:3.7E-9 
87 318:4.4E-7 
87 319:2.4E-8 
87 316:5.3E-17 
87 317:1.5E-7 
39 495:3.3E-11 
39 492:5.2E-7 
39 493:1.1E-5 
39 490:3.4E-13 
63 471:6.2E-35 
63 473:2.2E-33 
87 321:6.2E-9 
63 476:2.5E-37 
87 322:1.8E-17 
63 477:2.0E-43 
87 320:3.2E-17 
40 308:1.9E-14 
87 325:3.6E-8 
87 326:2.4E-8 
87 323:2.8E-9 
87 324:2.4E-8 
40 304:3.2E-10 
87 329:1.7E-15 
40 305:7.7E-13 
40 306:5.0E-14 
87 327:4.6E-10 
87 328:2.2E-7 
40 301:1.1E-14 
40 302:7.6E-7 
40 303:2.0E-13 
39 460:3.2E-22 
173 398:9.0E-11 
39 469:6.3E-8 
39 467:1.1E-5 
39 468:2.6E-6 
39 463:4.4E-6 
40 319:6.7E-13 
40 316:5.3E-14 
40 317:3.8E-11 
40 318:1.1E-11 
40 311:2.3E-16 
40 314:1.8E-12 
39 472:1.1E-10 
40 320:9.2E-16 
40 321:1.4E-12 
39 478:4.5E-10 
39 479:2.0E-6 
63 492:1.6E-9 
39 474:6.1E-36 
63 495:1.3E-6 
87 303:2.5E-10 
87 304:3.7E-9 
87 301:1.7E-10 
87 302:5.3E-6 
173 396:3.3E-7 
40 327:5.4E-14 
87 308:2.1E-11 
173 397:1.0E-42 
40 328:4.1E-11 
87 305:1.8E-9 
40 329:1.6E-14 
87 306:1.1E-15 
173 395:1.6E-5 
40 322:6.9E-16 
173 392:4.9E-13 
173 393:3.9E-12 
87 309:1.0E-9 
173 390:1.5E-13 
40 325:7.6E-10 
173 391:2.3E-14 
64 81:1.3E-10 
64 82:1.2E-10 
64 80:3.7E-10 
64 85:3.1E-11 
64 86:1.6E-10 
64 83:5.2E-12 
64 84:1.7E-18 
64 78:1.1E-8 
64 76:5.4E-9 
64 77:3.0E-9 
64 92:2.0E-8 
64 93:2.7E-18 
64 90:3.5E-35 
64 91:4.0E-9 
64 96:6.6E-8 
64 97:5.6E-27 
64 95:3.2E-30 
64 89:1.4E-10 
64 87:1.4E-15 
64 88:1.4E-13 
64 98:2.3E-25 
64 99:6.5E-31 
436 490:4.9E-12 
436 492:3.4E-14 
436 493:2.9E-5 
436 494:9.4E-6 
436 495:2.7E-9 
436 480:7.9E-11 
436 481:3.7E-5 
436 484:1.3E-12 
436 485:3.1E-9 
436 486:9.1E-15 
436 487:1.9E-13 
436 488:8.1E-6 
436 489:1.4E-5 
88 90:2.5E-14 
88 91:1.5E-9 
87 390:7.4E-8 
88 92:3.2E-8 
87 391:8.8E-10 
88 93:5.6E-9 
88 95:4.4E-12 
88 96:4.9E-8 
87 395:2.6E-7 
88 97:3.6E-12 
87 392:6.4E-9 
88 98:3.3E-12 
87 393:2.2E-8 
88 99:1.1E-13 
87 398:5.5E-17 
88 89:6.5E-11 
87 399:1.0E-14 
87 396:2.3E-15 
87 397:2.4E-6 
63 402:4.0E-45 
63 404:1.7E-47 
436 472:2.6E-9 
63 407:4.8E-18 
436 474:1.4E-25 
436 475:4.5E-6 
436 478:1.8E-10 
436 479:5.3E-8 
436 460:1.2E-15 
436 462:1.7E-13 
436 463:4.0E-13 
436 464:1.6E-12 
436 467:1.8E-12 
436 468:4.1E-11 
436 469:1.5E-12 
436 459:1.1E-9 
87 372:1.4E-8 
87 373:1.9E-17 
87 370:1.5E-9 
87 371:2.2E-17 
87 376:2.9E-8 
87 377:2.5E-9 
63 422:8.5E-5 
87 374:5.1E-9 
87 375:8.9E-9 
63 424:2.1E-6 
63 426:5.3E-39 
87 378:7.8E-9 
87 379:9.0E-7 
436 452:3.0E-6 
436 455:2.2E-11 
436 456:2.2E-12 
436 457:2.8E-5 
436 448:3.2E-23 
87 380:1.1E-8 
87 383:4.0E-10 
87 384:2.1E-10 
87 381:1.8E-9 
87 382:2.6E-9 
87 387:3.2E-5 
87 388:5.4E-9 
87 385:8.3E-8 
87 386:2.3E-17 
63 414:9.6E-9 
87 389:1.5E-9 
63 417:6.3E-42 
436 441:1.3E-11 
436 442:9.4E-45 
436 444:3.1E-11 
436 446:6.6E-6 
173 416:4.3E-7 
173 414:3.5E-13 
173 411:7.0E-7 
173 412:3.4E-9 
173 419:2.4E-8 
173 418:7.9E-9 
201 248:3.0E-8 
201 249:2.2E-14 
201 246:6.3E-7 
201 247:4.6E-33 
201 245:1.2E-40 
201 240:3.7E-44 
201 241:1.1E-14 
173 405:3.4E-12 
173 403:5.1E-28 
173 400:1.3E-9 
173 408:1.1E-37 
173 409:6.0E-9 
173 406:2.5E-28 
201 239:1.1E-42 
201 237:4.2E-7 
201 238:2.6E-32 
201 235:3.8E-8 
201 236:1.4E-41 
201 233:3.5E-7 
201 234:6.5E-8 
201 231:8.9E-14 
201 232:6.4E-8 
201 230:2.1E-8 
273 287:2.4E-17 
273 288:3.4E-8 
273 289:1.1E-17 
273 294:5.1E-15 
273 295:2.9E-14 
273 296:1.0E-8 
273 297:1.2E-19 
273 290:4.9E-7 
273 291:5.0E-37 
273 292:1.2E-15 
273 293:1.9E-16 
201 266:4.1E-13 
201 267:2.9E-7 
201 264:2.3E-11 
201 265:3.8E-12 
201 262:9.0E-11 
201 263:1.4E-5 
201 260:1.4E-6 
201 261:7.5E-6 
148 405:6.0E-13 
148 403:7.5E-28 
148 400:1.2E-8 
201 259:2.0E-16 
201 258:1.9E-8 
201 255:6.7E-43 
201 256:2.0E-36 
201 253:1.2E-6 
201 254:3.9E-9 
148 408:1.3E-38 
148 409:2.3E-8 
201 252:7.1E-8 
148 406:4.2E-26 
201 250:5.9E-9 
148 416:1.0E-6 
148 414:2.6E-12 
148 411:3.1E-6 
148 412:2.8E-7 
201 206:8.2E-63 
273 274:1.0E-35 
201 207:8.7E-75 
273 275:1.7E-6 
201 204:6.1E-9 
201 205:6.8E-12 
201 203:5.9E-15 
148 419:1.2E-7 
148 418:2.5E-8 
148 427:3.9E-13 
148 424:8.4E-9 
148 425:4.1E-73 
148 422:6.8E-11 
148 423:5.9E-12 
148 421:3.9E-12 
273 276:2.4E-8 
273 277:5.7E-7 
273 285:8.0E-18 
273 286:6.3E-16 
273 281:7.8E-39 
148 429:9.3E-10 
148 438:2.3E-8 
148 435:2.2E-6 
148 436:3.7E-13 
148 431:6.9E-8 
148 432:6.9E-7 
148 430:4.8E-10 
201 228:6.9E-54 
201 226:3.8E-6 
201 227:1.3E-5 
201 224:1.2E-6 
201 225:1.0E-52 
201 223:1.3E-31 
201 220:1.8E-45 
201 221:1.0E-47 
148 439:7.4E-10 
148 448:2.6E-7 
148 449:3.1E-8 
148 446:1.2E-6 
148 447:1.2E-6 
148 444:8.9E-10 
148 445:4.9E-5 
148 442:1.8E-12 
148 441:9.7E-6 
201 218:1.5E-6 
201 215:1.4E-40 
201 216:1.6E-31 
201 213:4.5E-7 
201 211:3.7E-7 
201 212:2.9E-8 
201 210:2.2E-58 
102 245:4.6E-10 
148 457:6.2E-5 
102 240:2.7E-12 
148 455:1.4E-8 
102 241:4.3E-10 
148 456:2.2E-9 
148 454:7.8E-6 
148 451:1.4E-6 
148 450:3.3E-6 
102 248:8.2E-6 
102 249:1.1E-7 
102 246:1.7E-5 
102 247:1.2E-11 
102 234:7.4E-5 
102 231:3.7E-8 
148 468:1.9E-29 
102 232:5.4E-5 
148 469:1.7E-9 
148 466:5.4E-5 
173 488:1.5E-7 
102 230:2.5E-5 
148 467:1.4E-11 
173 489:2.8E-7 
148 464:5.5E-12 
173 486:1.0E-13 
148 465:4.1E-5 
173 487:2.2E-11 
63 390:3.6E-7 
148 462:1.8E-13 
63 391:1.2E-9 
148 463:6.4E-12 
63 392:1.9E-8 
102 239:2.2E-10 
148 460:2.9E-8 
63 393:8.0E-6 
148 461:1.5E-5 
63 394:4.9E-39 
102 238:6.5E-11 
102 236:7.3E-15 
173 495:8.2E-10 
173 494:4.3E-5 
173 492:4.5E-15 
173 490:5.0E-13 
102 223:1.1E-11 
102 220:7.3E-13 
148 479:2.3E-6 
173 479:3.4E-6 
102 221:2.9E-12 
148 478:2.9E-7 
173 478:5.8E-9 
148 475:2.1E-6 
173 475:1.2E-5 
148 474:9.2E-11 
102 228:4.0E-13 
148 472:7.1E-7 
102 225:3.9E-10 
173 484:2.8E-20 
173 485:1.0E-15 
173 480:5.5E-16 
173 481:2.2E-5 
102 212:3.8E-5 
173 468:8.4E-32 
102 210:5.5E-13 
173 469:3.7E-10 
148 488:1.7E-7 
148 489:3.1E-7 
173 467:1.1E-11 
148 486:1.0E-13 
173 464:4.0E-12 
148 487:1.7E-11 
148 484:2.5E-19 
197 198:1.8E-6 
148 485:3.3E-16 
148 483:6.6E-5 
102 215:4.4E-10 
148 480:2.4E-15 
102 216:2.1E-11 
173 474:6.9E-12 
173 472:2.3E-8 
102 200:2.8E-6 
102 201:2.0E-11 
173 457:7.9E-5 
173 455:1.1E-8 
173 456:3.4E-9 
173 453:1.1E-5 
173 454:3.1E-7 
148 495:5.2E-10 
102 206:9.4E-11 
102 207:1.2E-13 
148 494:2.4E-6 
102 204:1.4E-5 
102 205:2.0E-9 
148 492:1.4E-14 
102 203:1.1E-14 
148 490:2.4E-11 
125 148:1.0E-8 
125 149:2.2E-36 
125 146:3.3E-14 
125 147:7.4E-5 
125 140:2.2E-6 
173 462:1.4E-13 
125 141:7.9E-14 
173 463:5.3E-12 
173 460:3.9E-9 
173 461:8.8E-5 
125 144:1.2E-14 
125 145:1.8E-8 
125 142:3.1E-10 
125 143:4.5E-9 
173 448:1.8E-9 
173 449:8.4E-8 
173 446:4.8E-8 
173 447:7.0E-7 
173 444:8.8E-11 
173 445:2.9E-5 
173 442:7.6E-14 
125 138:5.1E-8 
125 135:3.5E-6 
125 136:8.4E-8 
125 139:7.5E-7 
173 451:3.6E-6 
125 130:2.9E-8 
173 450:2.3E-7 
125 133:9.8E-6 
125 134:2.6E-12 
125 131:1.7E-11 
125 132:3.0E-11 
173 438:1.4E-7 
173 435:1.2E-6 
173 436:1.7E-13 
173 431:4.1E-8 
173 432:3.5E-6 
173 439:5.8E-10 
125 126:1.4E-42 
125 127:4.1E-13 
348 495:2.7E-8 
125 128:2.6E-5 
125 129:6.6E-36 
173 441:1.6E-5 
348 490:7.5E-12 
348 493:3.3E-20 
348 494:1.0E-4 
348 491:1.0E-8 
348 492:5.0E-39 
173 427:9.1E-14 
173 424:9.8E-9 
173 425:2.5E-65 
173 422:1.2E-10 
173 423:7.3E-12 
173 421:7.3E-11 
173 429:4.2E-11 
173 430:3.3E-9 
16 219:9.1E-32 
125 191:2.2E-33 
125 192:5.7E-10 
87 472:1.2E-14 
87 470:1.4E-5 
63 321:4.1E-6 
87 475:9.3E-11 
87 474:2.7E-9 
87 479:1.0E-27 
63 327:2.0E-9 
63 328:2.4E-6 
87 478:1.6E-39 
125 184:2.1E-6 
125 185:1.5E-6 
16 222:3.2E-41 
125 182:3.1E-8 
125 183:3.1E-6 
125 188:1.5E-12 
125 186:7.0E-7 
125 187:8.9E-8 
125 180:8.1E-7 
125 181:2.4E-6 
87 480:1.4E-9 
87 481:4.6E-12 
87 486:1.8E-14 
87 487:1.3E-19 
87 484:1.8E-10 
125 179:6.1E-7 
87 485:4.9E-11 
87 488:2.8E-20 
63 317:9.7E-8 
87 489:2.2E-20 
63 318:7.5E-8 
125 173:8.2E-11 
63 319:4.6E-7 
125 174:5.4E-41 
125 171:1.2E-10 
125 172:9.8E-45 
125 175:7.8E-45 
125 176:4.4E-39 
125 170:3.1E-7 
63 341:1.3E-39 
63 343:2.1E-9 
63 344:1.7E-8 
63 345:9.1E-8 
87 451:3.5E-6 
125 168:1.2E-7 
63 346:8.6E-7 
87 452:1.8E-7 
125 169:1.8E-53 
63 347:1.8E-7 
87 457:2.4E-6 
63 348:8.8E-6 
63 349:7.4E-8 
87 455:6.2E-17 
87 456:1.3E-11 
16 202:1.1E-41 
125 162:7.5E-57 
125 163:9.7E-10 
87 459:3.4E-5 
125 160:2.5E-39 
125 161:4.7E-64 
125 166:2.6E-8 
125 167:2.6E-10 
125 164:9.0E-7 
125 165:5.6E-9 
16 208:5.8E-42 
102 297:1.5E-11 
16 209:1.5E-40 
102 295:7.3E-15 
102 293:1.1E-6 
102 294:6.8E-13 
87 460:1.9E-6 
87 461:2.8E-10 
87 464:1.4E-6 
125 159:7.5E-14 
87 465:1.4E-10 
87 462:3.6E-9 
125 157:5.5E-14 
87 463:1.0E-8 
125 158:4.9E-49 
63 336:2.7E-6 
87 468:2.6E-7 
87 469:8.3E-28 
87 466:3.3E-10 
63 339:1.0E-8 
87 467:1.1E-7 
125 151:4.8E-7 
16 214:5.3E-44 
125 152:6.1E-14 
125 150:8.1E-47 
16 217:1.9E-43 
125 155:8.7E-53 
125 156:2.6E-53 
125 154:3.8E-43 
102 288:2.2E-5 
102 289:3.6E-7 
102 286:6.2E-15 
102 287:5.9E-14 
102 285:5.0E-12 
39 129:2.2E-10 
39 126:2.6E-9 
39 127:1.5E-7 
63 360:2.3E-6 
39 124:4.1E-8 
63 361:1.7E-6 
39 125:1.3E-10 
63 362:2.5E-6 
63 363:2.6E-7 
39 123:2.0E-8 
63 364:3.5E-6 
87 431:1.2E-21 
87 432:4.6E-30 
63 367:1.5E-8 
87 430:9.8E-27 
63 369:2.6E-6 
87 435:1.3E-8 
87 436:7.3E-8 
87 439:3.1E-7 
102 291:4.2E-12 
102 292:1.5E-7 
87 438:5.3E-26 
484 495:1.5E-17 
39 131:1.3E-6 
39 132:3.4E-10 
102 276:8.0E-5 
102 273:5.0E-10 
102 274:9.7E-11 
63 350:1.3E-5 
39 134:2.8E-9 
87 442:3.6E-8 
63 355:3.1E-11 
63 356:3.9E-8 
63 357:1.8E-9 
87 441:1.2E-30 
63 358:3.4E-8 
87 446:1.7E-5 
63 359:1.9E-7 
87 447:1.7E-5 
87 444:2.0E-7 
102 281:6.8E-11 
87 448:5.8E-12 
87 449:1.8E-7 
102 266:1.4E-19 
102 264:6.9E-7 
102 265:5.6E-9 
102 262:6.0E-7 
39 106:5.9E-6 
39 107:4.7E-26 
63 380:2.8E-7 
39 104:5.9E-9 
63 381:1.9E-8 
63 382:7.2E-8 
39 102:2.3E-25 
63 383:1.5E-9 
39 103:1.9E-13 
63 384:2.0E-9 
63 385:1.2E-6 
39 101:1.3E-10 
63 387:1.9E-37 
87 410:2.4E-7 
87 413:5.7E-9 
87 414:1.0E-7 
87 411:3.4E-16 
87 412:2.0E-14 
87 418:3.4E-8 
87 415:2.0E-6 
87 416:1.2E-8 
87 419:1.2E-7 
102 255:4.8E-11 
484 490:6.2E-18 
39 110:4.0E-5 
102 256:1.6E-10 
484 492:3.9E-16 
102 254:6.8E-5 
102 252:3.6E-5 
102 250:1.1E-5 
39 117:9.1E-10 
39 115:1.8E-9 
39 116:5.9E-10 
39 113:2.3E-5 
102 259:4.7E-18 
39 114:1.1E-10 
63 374:7.8E-8 
39 112:4.5E-10 
63 375:9.6E-8 
102 258:1.5E-6 
63 376:8.0E-9 
87 420:2.7E-6 
87 421:9.4E-8 
87 424:4.5E-5 
87 425:1.7E-9 
39 108:2.4E-10 
87 422:5.3E-6 
39 109:1.1E-8 
87 423:5.9E-12 
87 428:2.7E-8 
125 195:1.1E-14 
484 487:2.4E-12 
87 429:2.8E-17 
125 196:5.7E-39 
484 488:2.9E-6 
87 426:6.7E-5 
125 193:2.8E-12 
484 489:4.7E-6 
87 427:8.5E-11 
125 194:5.8E-14 
125 197:2.5E-39 
484 485:8.6E-28 
125 198:4.7E-7 
484 486:2.2E-14 
39 162:7.6E-11 
39 163:2.2E-8 
39 160:7.0E-11 
39 161:1.7E-10 
39 169:2.5E-11 
39 167:5.9E-9 
39 175:2.1E-10 
39 176:3.8E-10 
39 173:2.3E-5 
39 174:2.2E-10 
39 171:2.6E-8 
39 172:5.6E-11 
39 177:2.5E-11 
39 142:7.9E-11 
39 143:5.2E-11 
39 141:1.8E-11 
39 149:1.2E-11 
39 146:3.4E-10 
39 147:3.7E-12 
39 144:4.3E-10 
39 145:9.9E-9 
16 282:2.8E-43 
16 283:3.5E-42 
16 280:4.4E-40 
16 286:5.0E-7 
16 287:1.9E-6 
16 284:7.9E-42 
16 289:1.7E-7 
39 154:1.1E-11 
39 152:2.9E-7 
39 150:2.7E-11 
39 159:5.3E-7 
39 157:4.4E-9 
39 158:6.9E-10 
39 155:1.0E-10 
39 156:9.2E-11 
16 293:3.5E-7 
16 292:5.7E-8 
16 298:3.8E-44 
16 295:3.0E-6 
16 299:2.4E-44 
201 291:4.2E-36 
201 292:2.0E-14 
201 290:3.4E-7 
459 460:1.6E-41 
459 468:7.2E-9 
16 264:5.8E-5 
459 469:4.8E-6 
16 262:4.7E-5 
16 268:6.9E-46 
201 288:1.9E-8 
16 269:4.3E-30 
201 289:5.8E-16 
16 266:1.6E-6 
201 286:2.7E-14 
201 287:2.9E-15 
201 285:4.2E-12 
201 281:6.3E-52 
459 470:7.0E-5 
459 478:1.6E-8 
459 472:3.6E-10 
459 474:2.4E-16 
16 271:1.2E-41 
16 272:5.6E-44 
16 270:4.7E-32 
16 279:2.2E-44 
201 277:8.8E-7 
201 275:1.3E-6 
16 278:1.6E-32 
201 276:1.7E-8 
201 273:1.6E-38 
201 274:4.5E-34 
39 186:9.0E-5 
459 487:3.7E-11 
87 490:8.7E-15 
87 493:3.9E-5 
87 494:1.8E-11 
39 188:3.8E-8 
87 491:1.0E-6 
459 485:8.8E-5 
87 492:3.2E-9 
459 486:3.5E-10 
63 300:2.0E-38 
63 301:4.9E-11 
87 495:1.2E-33 
63 303:3.2E-8 
63 304:2.2E-7 
63 305:4.5E-6 
63 307:2.5E-40 
63 308:6.8E-11 
16 244:9.4E-41 
16 249:8.0E-8 
39 197:1.7E-10 
459 490:3.5E-11 
39 195:1.3E-11 
459 492:3.2E-5 
39 196:1.0E-10 
39 193:2.1E-14 
39 194:1.3E-8 
39 191:1.6E-9 
39 192:2.2E-15 
459 495:1.2E-5 
16 251:1.1E-44 
201 297:2.1E-12 
201 295:2.4E-11 
201 296:5.3E-6 
16 259:7.0E-8 
201 293:7.3E-15 
201 294:7.9E-15 
224 470:1.3E-21 
201 369:2.0E-14 
201 367:1.3E-14 
224 472:1.6E-6 
201 368:3.3E-7 
224 478:2.6E-5 
201 366:4.4E-38 
201 363:9.1E-15 
201 364:2.2E-13 
201 361:2.1E-13 
201 362:2.7E-12 
201 360:7.6E-12 
224 481:3.6E-7 
201 358:2.6E-13 
201 359:7.9E-14 
224 486:4.4E-5 
201 356:4.6E-14 
201 357:8.9E-15 
201 354:2.2E-6 
201 355:3.2E-15 
201 352:4.8E-9 
201 353:1.1E-58 
201 350:1.5E-13 
201 351:3.8E-5 
201 390:1.6E-13 
201 391:2.0E-13 
224 452:3.8E-9 
201 389:2.0E-9 
201 388:4.7E-7 
224 457:5.7E-9 
201 385:8.5E-15 
201 386:3.9E-56 
224 455:2.7E-5 
201 383:5.5E-14 
201 384:2.7E-14 
201 381:9.8E-12 
201 382:2.4E-11 
201 380:2.3E-13 
201 378:3.3E-7 
201 376:1.2E-14 
201 377:1.6E-7 
201 374:1.5E-13 
201 375:5.9E-15 
201 372:8.6E-8 
201 373:1.3E-57 
201 370:7.6E-8 
224 469:7.2E-9 
201 371:4.0E-58 
201 329:2.8E-32 
201 327:4.0E-15 
201 328:3.8E-14 
201 325:1.3E-9 
201 326:5.1E-7 
201 323:1.6E-7 
201 324:6.5E-7 
201 321:2.8E-12 
201 322:3.7E-44 
201 320:1.4E-53 
148 305:1.3E-10 
148 306:1.5E-6 
148 303:1.5E-12 
148 304:2.8E-12 
148 301:1.5E-14 
148 302:3.3E-45 
201 318:2.4E-13 
201 319:9.3E-14 
201 316:3.1E-53 
201 317:6.5E-13 
201 314:9.0E-37 
201 315:3.8E-7 
201 312:8.1E-7 
201 313:5.5E-8 
201 310:2.1E-8 
201 311:3.5E-38 
148 308:1.0E-14 
148 316:2.2E-9 
148 317:2.1E-14 
148 314:1.4E-8 
148 311:4.0E-7 
201 349:1.1E-13 
224 490:1.6E-5 
201 347:1.5E-13 
201 348:1.2E-12 
201 345:1.6E-13 
201 346:1.3E-12 
224 495:1.9E-6 
201 343:4.8E-15 
201 344:4.0E-14 
201 342:1.8E-51 
201 340:3.1E-8 
148 318:2.6E-13 
148 319:9.0E-11 
148 327:4.5E-13 
148 328:1.6E-13 
148 325:3.7E-6 
148 321:3.4E-14 
148 322:3.4E-8 
148 320:3.2E-9 
201 338:2.6E-35 
201 339:5.1E-14 
201 336:3.8E-14 
201 337:3.2E-36 
201 334:4.9E-5 
201 335:4.5E-37 
201 332:2.9E-7 
201 330:2.6E-52 
201 331:1.2E-53 
148 329:1.1E-7 
40 175:7.3E-16 
102 123:9.0E-9 
148 338:7.5E-7 
40 176:3.6E-14 
102 124:3.9E-15 
148 339:8.8E-13 
40 177:1.1E-10 
148 336:8.6E-13 
148 337:1.4E-6 
40 171:2.5E-13 
40 172:1.2E-16 
148 335:1.3E-6 
40 173:8.4E-11 
40 174:8.8E-15 
63 280:1.2E-38 
148 330:7.0E-9 
148 331:9.9E-9 
63 282:1.7E-40 
102 129:7.0E-12 
63 283:1.3E-39 
63 284:1.7E-40 
102 127:1.7E-13 
63 286:6.6E-9 
102 125:1.3E-12 
63 287:5.6E-10 
102 126:1.3E-9 
125 225:1.9E-53 
63 289:3.3E-7 
125 226:2.3E-7 
125 223:1.9E-33 
125 224:2.6E-6 
125 227:2.7E-6 
125 228:3.2E-49 
125 221:1.3E-40 
125 220:4.2E-39 
40 186:4.0E-5 
102 112:1.4E-8 
148 349:4.9E-14 
40 187:1.8E-5 
40 188:8.7E-12 
148 347:7.5E-14 
148 348:3.8E-13 
40 182:9.4E-8 
148 345:8.0E-14 
148 346:1.3E-12 
148 343:1.4E-14 
148 344:2.6E-13 
63 270:6.7E-26 
148 342:2.4E-10 
63 271:3.2E-39 
102 118:8.0E-5 
63 272:1.8E-36 
102 116:4.6E-11 
102 117:4.4E-12 
102 114:1.4E-9 
102 115:3.4E-10 
63 278:2.1E-27 
125 215:1.6E-43 
63 279:9.5E-36 
125 212:2.4E-7 
125 213:4.4E-6 
125 218:3.4E-5 
125 216:6.0E-34 
224 401:5.0E-8 
224 400:1.2E-6 
125 210:1.0E-44 
125 211:9.3E-6 
40 197:2.8E-16 
372 412:8.9E-6 
40 198:2.3E-8 
372 413:1.4E-21 
148 358:1.2E-13 
372 414:9.7E-5 
148 359:1.6E-14 
372 415:1.2E-17 
40 193:1.3E-12 
148 356:1.2E-13 
40 194:2.8E-12 
148 357:3.1E-15 
40 195:1.5E-14 
372 410:6.3E-18 
40 196:1.8E-16 
148 355:1.8E-14 
372 411:1.1E-6 
102 109:6.3E-13 
148 353:1.8E-8 
40 191:1.4E-14 
102 107:7.6E-35 
148 350:5.3E-12 
40 192:7.4E-13 
102 108:8.4E-11 
102 105:2.4E-7 
102 106:6.9E-10 
102 103:3.4E-12 
201 309:2.8E-8 
102 104:9.1E-10 
125 203:6.7E-14 
125 204:5.8E-8 
201 308:2.1E-15 
125 201:1.1E-41 
201 305:5.0E-14 
201 306:7.3E-32 
125 207:1.3E-44 
201 303:2.8E-13 
201 304:1.7E-9 
125 205:1.5E-9 
201 301:1.1E-14 
125 206:8.3E-39 
201 302:5.9E-5 
125 200:6.7E-6 
372 401:1.4E-7 
148 369:9.8E-13 
148 367:1.4E-13 
148 366:2.1E-7 
372 400:2.5E-8 
148 363:2.3E-13 
372 409:4.7E-6 
63 292:9.7E-7 
148 364:3.5E-11 
63 293:2.4E-7 
148 361:1.7E-10 
63 294:2.3E-6 
148 362:1.1E-12 
63 295:8.6E-9 
372 405:5.5E-6 
148 360:7.7E-13 
63 298:7.3E-39 
63 299:1.8E-35 
40 131:7.9E-11 
40 132:4.1E-12 
325 330:2.3E-9 
40 134:5.7E-12 
148 376:2.0E-14 
40 130:1.1E-7 
148 374:1.5E-14 
325 337:8.7E-8 
148 375:4.3E-13 
325 338:7.4E-8 
325 335:1.8E-7 
148 373:6.6E-10 
325 336:1.7E-39 
148 371:3.3E-9 
325 334:6.2E-6 
325 331:6.4E-9 
348 398:2.5E-9 
348 399:2.7E-9 
125 267:2.8E-6 
348 396:6.4E-13 
224 430:1.4E-5 
224 431:1.9E-5 
325 339:2.5E-39 
125 261:1.5E-8 
348 390:1.0E-73 
125 262:4.8E-9 
348 391:3.0E-71 
224 432:3.5E-7 
125 260:1.6E-5 
125 265:2.1E-10 
224 438:1.7E-5 
348 394:9.1E-5 
40 136:4.8E-9 
125 266:5.8E-12 
348 395:1.1E-33 
40 137:1.4E-5 
125 263:2.9E-8 
348 392:2.5E-71 
40 138:3.8E-9 
125 264:5.1E-9 
348 393:7.4E-59 
40 142:6.2E-14 
40 143:7.3E-15 
40 144:5.0E-13 
40 145:8.2E-14 
40 140:6.7E-7 
40 141:1.8E-15 
148 385:6.7E-13 
325 348:3.4E-37 
148 386:9.9E-9 
325 349:1.2E-37 
148 383:1.3E-14 
325 346:2.3E-37 
148 384:5.5E-13 
325 347:9.5E-38 
148 381:3.4E-15 
325 344:6.0E-38 
148 382:3.6E-14 
325 345:2.8E-37 
325 342:4.0E-10 
148 380:1.3E-13 
325 343:7.1E-38 
125 258:1.5E-6 
125 259:7.6E-14 
125 256:8.6E-34 
224 441:1.4E-7 
125 250:6.7E-8 
40 146:2.7E-13 
125 254:5.1E-8 
40 147:1.8E-11 
125 255:1.6E-39 
40 148:3.4E-10 
125 252:5.1E-7 
40 149:2.1E-15 
125 253:2.8E-5 
40 154:2.8E-19 
40 155:1.5E-18 
40 156:4.6E-17 
40 150:2.3E-14 
148 398:2.3E-9 
40 152:3.4E-12 
148 396:6.9E-8 
148 397:1.1E-44 
148 395:1.5E-5 
148 392:3.2E-13 
148 393:2.3E-13 
148 390:1.0E-12 
148 391:3.0E-13 
125 247:3.0E-38 
348 376:9.0E-73 
125 248:2.9E-7 
125 245:1.9E-44 
348 374:1.3E-79 
125 246:3.5E-6 
348 375:4.1E-76 
125 249:5.4E-14 
224 412:3.6E-5 
125 240:6.2E-42 
224 413:1.3E-22 
224 410:9.4E-20 
224 411:2.9E-5 
40 157:1.2E-12 
125 243:5.8E-6 
40 158:2.0E-16 
348 373:1.4E-10 
40 159:7.2E-12 
125 241:1.4E-13 
125 242:7.8E-6 
224 415:1.3E-18 
348 371:7.5E-11 
40 164:8.4E-6 
40 165:9.6E-8 
40 166:1.5E-8 
224 429:1.4E-6 
40 167:1.8E-15 
40 160:4.3E-17 
40 161:4.3E-16 
40 162:1.1E-14 
40 163:2.3E-13 
325 327:5.6E-39 
125 236:1.1E-63 
125 237:3.3E-6 
125 234:2.2E-6 
348 385:3.9E-74 
125 235:8.0E-7 
348 386:6.2E-11 
224 420:8.4E-19 
125 238:8.3E-34 
325 328:2.2E-36 
125 239:4.4E-36 
325 329:2.2E-10 
348 380:9.1E-70 
40 168:3.2E-8 
125 232:3.4E-7 
348 383:4.7E-74 
40 169:3.4E-18 
125 233:4.5E-6 
224 428:3.6E-11 
348 384:2.8E-64 
125 230:1.5E-7 
348 381:4.3E-69 
125 231:8.8E-13 
348 382:4.0E-65 
395 460:6.3E-8 
39 205:2.0E-8 
39 206:2.8E-10 
39 203:8.1E-8 
39 201:3.6E-10 
348 475:5.5E-6 
395 459:6.3E-8 
63 202:4.2E-39 
63 203:9.1E-9 
348 474:7.2E-10 
16 100:2.3E-38 
348 478:4.0E-5 
63 208:2.8E-39 
63 209:3.4E-37 
395 453:5.7E-9 
395 454:2.7E-10 
395 455:5.9E-7 
348 472:1.1E-10 
395 456:1.2E-8 
395 457:7.9E-6 
40 101:9.9E-16 
102 196:4.0E-10 
102 197:1.4E-11 
102 194:1.4E-15 
102 195:1.7E-15 
395 450:1.6E-10 
39 216:6.3E-11 
39 215:1.1E-10 
39 210:5.6E-13 
348 486:1.5E-25 
395 448:6.7E-8 
348 487:6.5E-14 
348 484:5.4E-19 
348 485:1.7E-17 
16 111:4.9E-45 
39 207:8.9E-12 
348 488:8.0E-5 
348 489:8.9E-5 
40 106:1.0E-9 
125 294:1.0E-11 
40 107:1.7E-24 
125 295:1.1E-9 
395 441:9.5E-6 
40 108:1.0E-14 
125 292:1.4E-13 
395 442:7.6E-8 
40 109:3.0E-15 
125 293:9.2E-14 
40 102:3.4E-23 
395 444:4.1E-23 
40 103:4.8E-20 
395 445:3.9E-6 
40 104:8.6E-16 
125 296:6.1E-9 
348 480:4.0E-14 
395 446:2.0E-8 
40 105:1.5E-6 
125 297:1.0E-10 
348 481:1.8E-7 
395 447:3.0E-7 
372 379:1.0E-23 
102 187:2.7E-5 
40 112:1.5E-14 
102 188:1.2E-15 
102 185:1.2E-6 
125 290:1.1E-6 
395 480:6.1E-7 
102 186:1.8E-5 
125 291:1.4E-38 
102 183:7.8E-5 
372 377:1.8E-37 
102 184:7.1E-6 
372 378:6.1E-23 
348 459:1.6E-7 
63 222:4.0E-40 
348 453:7.6E-15 
348 454:6.6E-16 
125 289:7.9E-15 
348 451:2.9E-7 
348 457:8.9E-9 
348 455:1.4E-8 
348 456:1.1E-15 
40 117:3.4E-13 
102 192:7.3E-8 
102 193:4.6E-11 
372 383:4.5E-5 
395 474:5.4E-8 
125 281:7.8E-50 
102 191:2.3E-13 
125 287:6.1E-13 
40 114:2.6E-13 
125 288:2.1E-7 
348 450:2.1E-15 
395 478:4.7E-7 
40 115:1.2E-14 
125 285:1.0E-10 
40 116:1.9E-15 
125 286:8.7E-13 
102 176:2.4E-9 
40 123:4.5E-11 
102 177:7.7E-11 
102 174:3.8E-11 
102 175:3.2E-10 
102 172:8.8E-12 
102 173:1.4E-7 
395 472:6.7E-8 
348 464:3.0E-40 
348 462:2.5E-41 
63 214:4.4E-37 
348 463:1.2E-37 
348 468:6.8E-14 
348 469:2.4E-10 
63 217:5.2E-40 
348 467:4.0E-36 
63 219:6.2E-26 
102 181:1.8E-5 
395 462:4.0E-18 
40 129:4.9E-12 
125 273:2.9E-37 
395 463:7.4E-17 
372 373:5.0E-8 
395 464:7.4E-18 
102 180:3.9E-5 
40 124:5.4E-13 
125 276:6.0E-8 
348 460:5.9E-11 
40 125:4.6E-14 
125 277:8.4E-6 
395 467:3.3E-16 
40 126:4.9E-13 
125 274:5.6E-37 
395 468:2.5E-5 
40 127:2.3E-12 
125 275:7.3E-6 
395 469:5.9E-8 
39 241:1.4E-9 
102 167:3.2E-10 
39 242:8.0E-6 
39 240:1.5E-11 
102 163:3.0E-9 
102 164:2.8E-5 
102 161:7.8E-12 
102 162:3.4E-11 
39 249:1.5E-8 
348 439:6.6E-35 
39 247:3.4E-11 
348 438:1.1E-7 
39 245:1.6E-10 
39 243:8.5E-6 
102 169:4.6E-13 
63 244:1.1E-38 
348 431:4.7E-9 
348 432:1.7E-6 
348 430:6.7E-12 
348 435:8.5E-8 
63 249:5.7E-6 
348 436:4.6E-12 
348 433:3.7E-5 
102 170:3.0E-5 
395 495:7.2E-8 
102 171:3.3E-9 
102 156:5.3E-13 
102 157:6.8E-16 
102 154:1.2E-13 
102 155:2.4E-11 
395 490:8.7E-10 
102 152:3.4E-14 
395 492:1.4E-19 
102 150:1.3E-10 
395 493:5.1E-19 
102 151:7.4E-6 
348 448:8.5E-13 
39 259:8.0E-12 
348 449:8.6E-7 
39 256:1.3E-11 
63 231:8.2E-5 
102 158:3.1E-9 
39 255:2.1E-11 
102 159:4.6E-14 
348 442:1.7E-12 
348 441:3.1E-8 
348 446:7.7E-17 
348 447:2.7E-18 
348 444:7.0E-39 
348 445:6.0E-17 
395 484:1.7E-7 
102 160:1.9E-11 
395 485:4.8E-6 
395 486:3.8E-14 
395 487:1.6E-6 
395 488:5.4E-5 
395 489:6.4E-5 
102 145:1.9E-9 
39 220:7.6E-12 
102 146:1.3E-11 
102 143:2.3E-11 
102 144:3.6E-9 
102 141:4.9E-18 
102 142:7.5E-15 
39 227:3.0E-5 
39 228:2.0E-11 
348 418:2.8E-37 
39 225:3.9E-9 
348 416:1.8E-34 
39 223:3.2E-11 
63 262:3.1E-5 
102 149:7.1E-12 
39 221:9.8E-12 
63 264:3.6E-5 
102 147:7.2E-11 
348 419:8.4E-36 
102 148:2.5E-6 
63 266:1.7E-9 
63 268:4.5E-37 
63 269:8.2E-29 
348 414:4.7E-59 
348 411:1.3E-10 
348 412:4.7E-12 
102 134:1.8E-14 
39 231:1.6E-10 
102 132:1.8E-13 
102 131:1.1E-13 
39 238:1.0E-10 
39 239:1.5E-11 
348 429:2.8E-12 
39 236:2.5E-11 
348 427:5.9E-63 
63 251:8.1E-37 
102 139:3.2E-6 
348 421:1.2E-13 
63 259:5.1E-11 
348 424:1.5E-22 
348 425:1.6E-11 
39 229:5.0E-5 
348 422:9.3E-32 
348 423:3.7E-13 
39 285:4.5E-11 
39 286:2.1E-10 
39 281:1.4E-9 
39 289:7.9E-9 
39 287:1.1E-11 
16 188:3.1E-6 
39 297:3.2E-11 
39 294:4.8E-7 
39 295:1.0E-9 
39 292:5.5E-10 
39 293:5.9E-8 
39 290:5.7E-5 
39 291:7.9E-11 
348 406:1.3E-16 
348 405:6.3E-13 
16 190:3.5E-42 
348 408:1.8E-15 
348 409:7.6E-12 
16 195:3.0E-6 
16 192:8.4E-5 
16 199:2.5E-41 
348 403:4.8E-16 
348 400:9.0E-12 
348 401:2.8E-8 
39 264:3.2E-6 
39 262:1.9E-6 
39 265:1.0E-8 
39 266:3.2E-13 
39 274:7.7E-11 
39 273:1.2E-10 
16 178:1.2E-43 
372 398:5.6E-7 
372 399:2.4E-8 
16 141:1.3E-8 
16 142:7.2E-9 
16 148:4.7E-5 
372 386:4.6E-8 
372 388:9.1E-38 
372 389:2.2E-10 
16 153:1.4E-39 
201 398:6.2E-55 
201 399:2.3E-22 
201 396:2.4E-34 
201 397:4.7E-5 
372 396:2.1E-8 
201 395:6.7E-9 
201 392:2.6E-13 
201 393:7.7E-12 
16 121:2.6E-44 
16 120:4.1E-45 
16 132:3.6E-7 
16 134:2.7E-5 
197 327:2.5E-17 
197 328:6.7E-15 
197 329:5.4E-32 
197 320:5.4E-50 
202 297:6.5E-7 
197 321:2.0E-12 
202 298:5.7E-51 
197 322:6.5E-44 
202 299:5.6E-47 
197 323:1.7E-7 
197 324:8.0E-7 
197 325:1.4E-9 
202 294:3.3E-5 
197 326:6.4E-7 
202 295:3.1E-6 
197 338:3.7E-35 
197 339:2.3E-14 
197 330:1.7E-48 
197 331:7.8E-50 
197 332:3.9E-7 
197 334:4.6E-5 
197 335:3.1E-37 
197 336:2.9E-14 
197 337:1.5E-33 
197 340:5.3E-8 
197 349:1.2E-14 
272 286:1.8E-7 
272 287:7.2E-6 
272 284:2.1E-66 
202 278:1.4E-32 
272 282:2.2E-62 
202 279:2.5E-49 
272 283:8.5E-67 
272 280:4.2E-43 
197 342:2.0E-47 
197 343:3.6E-15 
197 344:2.4E-14 
197 345:1.2E-13 
202 270:1.3E-32 
197 346:8.1E-13 
202 271:9.0E-52 
197 347:1.5E-14 
202 272:4.0E-48 
197 348:1.1E-13 
202 280:1.5E-63 
197 350:1.5E-14 
197 351:1.9E-6 
272 279:7.2E-67 
272 278:5.7E-54 
197 352:5.7E-9 
197 353:1.1E-54 
202 286:8.2E-5 
197 354:2.5E-6 
202 287:4.2E-6 
197 355:2.1E-15 
197 356:3.0E-14 
197 357:6.2E-15 
202 282:1.8E-53 
197 358:1.5E-13 
202 283:1.2E-53 
197 359:6.6E-15 
202 284:1.2E-53 
197 360:5.8E-13 
197 361:1.6E-14 
197 362:3.2E-13 
15 298:3.4E-42 
15 299:6.1E-42 
15 292:3.4E-6 
15 293:1.3E-5 
202 259:2.6E-7 
202 251:3.4E-48 
15 282:7.1E-45 
202 268:8.6E-50 
15 283:4.0E-44 
202 269:5.4E-37 
15 284:5.8E-45 
202 264:7.7E-5 
15 289:2.5E-6 
202 262:7.4E-5 
15 280:4.2E-40 
197 305:6.8E-15 
435 490:1.6E-11 
197 306:1.5E-31 
197 308:1.2E-15 
197 309:3.7E-8 
435 494:1.5E-5 
435 495:1.7E-10 
435 492:4.3E-10 
435 493:6.0E-7 
197 301:7.3E-15 
197 302:9.6E-5 
197 303:1.7E-13 
197 304:1.1E-9 
148 206:1.5E-8 
197 316:2.4E-49 
202 249:4.4E-5 
148 207:3.6E-9 
197 317:5.5E-13 
435 480:2.0E-7 
197 318:1.8E-13 
148 205:2.9E-7 
197 319:9.9E-16 
148 203:7.8E-12 
435 484:4.9E-8 
435 481:6.7E-5 
148 201:4.9E-8 
435 487:6.9E-11 
435 488:2.8E-7 
197 310:7.2E-8 
435 485:5.0E-7 
197 311:1.8E-35 
202 244:6.0E-66 
435 486:4.9E-11 
197 312:1.0E-6 
197 313:8.2E-8 
197 314:5.9E-38 
435 489:3.9E-7 
197 315:3.9E-7 
202 217:4.8E-52 
148 215:3.7E-10 
148 216:8.1E-10 
202 219:6.4E-35 
202 214:1.5E-49 
325 414:1.4E-28 
148 210:1.0E-8 
325 412:1.4E-8 
325 411:4.0E-8 
325 418:5.5E-17 
325 419:2.0E-15 
325 416:2.0E-13 
148 228:1.6E-9 
148 226:1.4E-46 
148 227:4.5E-48 
148 225:2.1E-11 
148 222:1.6E-6 
148 223:1.4E-10 
148 220:1.4E-8 
148 221:2.1E-7 
325 423:3.9E-12 
202 222:6.6E-66 
325 424:2.7E-17 
63 152:6.7E-8 
325 421:9.3E-12 
63 153:8.4E-36 
325 422:6.3E-19 
101 203:1.4E-11 
63 157:1.7E-9 
101 204:3.1E-6 
101 205:1.8E-11 
63 159:6.4E-8 
101 206:9.7E-22 
101 207:3.2E-22 
325 429:5.7E-9 
325 427:1.7E-32 
101 201:1.3E-22 
148 239:1.8E-7 
148 238:1.6E-10 
148 236:8.0E-10 
148 231:3.1E-11 
63 188:2.1E-9 
202 205:2.8E-5 
148 249:1.2E-10 
202 208:4.0E-53 
148 247:1.9E-7 
148 244:6.6E-6 
202 203:5.4E-5 
148 245:1.5E-9 
148 242:4.4E-47 
325 403:1.5E-6 
148 243:1.0E-48 
148 240:6.1E-7 
325 401:8.8E-6 
148 241:6.0E-8 
325 400:1.6E-9 
63 178:1.4E-39 
325 409:2.0E-9 
325 408:4.3E-9 
325 405:3.4E-10 
325 406:5.6E-6 
202 209:2.6E-81 
325 450:1.3E-12 
148 259:3.7E-14 
148 255:9.7E-7 
148 256:7.3E-8 
197 363:9.0E-16 
197 364:1.7E-13 
325 459:6.8E-9 
325 456:2.2E-9 
197 366:3.4E-38 
325 457:1.3E-6 
197 367:8.3E-15 
325 454:1.0E-13 
197 368:3.2E-7 
325 455:1.1E-7 
197 369:1.9E-15 
325 452:3.1E-5 
325 453:6.0E-11 
197 370:1.1E-7 
197 371:2.1E-54 
197 372:8.4E-8 
197 373:4.3E-53 
325 461:2.7E-5 
325 462:8.1E-21 
325 460:7.1E-9 
63 190:7.7E-39 
148 266:6.0E-15 
63 192:3.3E-5 
148 264:5.1E-5 
197 374:1.3E-14 
325 469:7.1E-9 
63 193:6.4E-5 
148 265:6.5E-9 
197 375:7.1E-16 
63 194:3.3E-9 
148 262:4.6E-5 
197 376:5.6E-15 
325 467:1.4E-19 
63 195:4.5E-9 
197 377:1.6E-7 
325 468:5.8E-6 
197 378:4.3E-7 
325 465:2.6E-5 
325 466:2.3E-5 
325 463:5.0E-21 
63 199:1.1E-37 
325 464:1.5E-20 
197 380:2.3E-14 
197 381:6.5E-12 
197 382:1.6E-13 
197 383:2.6E-14 
197 384:1.8E-16 
197 385:8.2E-16 
325 436:4.7E-7 
197 386:1.7E-51 
148 273:1.4E-7 
148 274:1.7E-10 
197 388:5.2E-7 
325 435:3.1E-8 
197 389:8.7E-9 
325 432:3.0E-6 
325 430:6.3E-6 
325 431:3.0E-6 
197 390:1.1E-13 
197 391:1.3E-13 
197 392:2.1E-14 
197 393:5.9E-12 
197 395:6.7E-9 
325 439:3.4E-21 
148 289:3.0E-11 
148 286:9.4E-14 
197 396:4.9E-34 
325 447:1.1E-7 
148 287:6.4E-14 
197 397:7.8E-5 
325 448:7.7E-9 
197 398:2.2E-50 
325 445:1.7E-6 
148 285:1.2E-10 
197 399:2.7E-22 
325 446:9.0E-9 
325 444:9.6E-25 
148 280:6.0E-6 
325 441:1.7E-6 
148 281:8.0E-12 
325 442:9.6E-9 
325 373:7.9E-9 
325 374:5.5E-37 
325 371:6.1E-9 
101 281:4.6E-24 
148 297:2.8E-11 
148 295:1.6E-14 
148 293:7.9E-11 
148 294:8.3E-13 
148 291:2.6E-8 
325 375:5.0E-39 
148 292:9.2E-12 
325 376:5.1E-37 
300 417:6.6E-49 
101 273:2.3E-19 
101 274:7.8E-22 
101 275:4.8E-5 
101 276:6.5E-6 
101 277:3.5E-5 
300 414:1.9E-5 
325 384:3.9E-39 
325 385:6.3E-38 
325 382:3.2E-43 
325 383:1.0E-42 
101 290:2.9E-5 
325 380:6.0E-43 
101 291:5.3E-24 
325 381:4.1E-43 
101 292:1.9E-10 
101 293:8.3E-10 
325 386:1.4E-8 
300 421:3.5E-6 
101 285:1.4E-10 
300 426:1.3E-55 
101 286:3.7E-13 
101 287:6.0E-13 
101 288:9.5E-5 
101 289:5.3E-10 
325 351:9.9E-6 
325 350:2.2E-37 
101 260:7.3E-5 
325 359:3.7E-37 
325 357:3.0E-37 
325 358:2.7E-37 
325 355:2.4E-38 
325 356:4.5E-37 
325 353:7.2E-8 
63 100:1.8E-38 
101 258:1.5E-5 
101 259:2.2E-14 
101 250:3.3E-5 
300 439:1.9E-5 
101 252:4.7E-6 
300 437:2.1E-50 
101 253:9.6E-5 
101 254:3.6E-6 
101 255:5.5E-18 
101 256:3.6E-18 
300 433:1.2E-45 
300 434:1.3E-42 
325 362:3.2E-37 
325 363:2.4E-37 
325 360:6.2E-37 
325 361:4.3E-21 
325 369:3.0E-37 
325 366:1.8E-9 
325 367:5.4E-39 
325 364:5.4E-40 
325 365:1.3E-5 
300 443:9.7E-50 
300 440:2.0E-44 
101 262:1.2E-7 
101 264:1.4E-7 
101 265:5.2E-12 
101 266:3.9E-13 
101 267:1.1E-5 
63 120:1.3E-39 
63 121:1.6E-37 
63 123:1.6E-5 
101 236:5.5E-24 
63 124:1.9E-7 
101 237:5.3E-7 
101 238:1.6E-22 
101 239:2.8E-18 
63 127:1.7E-7 
101 231:2.3E-7 
101 232:1.4E-5 
101 233:4.8E-5 
101 234:2.1E-5 
101 235:1.2E-5 
63 111:3.2E-37 
101 247:1.5E-22 
101 248:1.0E-5 
101 249:3.9E-10 
101 240:9.8E-21 
101 241:4.3E-12 
101 245:9.6E-22 
101 246:4.1E-5 
325 395:4.3E-42 
325 396:2.1E-10 
325 393:3.1E-44 
325 391:6.1E-44 
325 392:4.9E-43 
325 390:3.3E-38 
63 141:1.2E-11 
325 399:1.4E-8 
63 142:4.1E-11 
325 398:1.5E-8 
63 145:5.3E-5 
101 215:2.3E-20 
101 216:1.1E-22 
101 210:6.5E-21 
101 211:5.4E-5 
101 212:5.3E-6 
101 213:1.3E-6 
63 131:9.5E-7 
63 132:1.0E-8 
63 134:6.4E-9 
101 225:2.7E-23 
101 226:1.9E-5 
101 227:9.1E-5 
101 228:5.5E-25 
300 407:1.1E-23 
300 404:7.0E-50 
101 220:1.2E-19 
101 221:1.3E-20 
300 402:1.7E-53 
101 223:1.9E-21 
15 251:2.1E-43 
300 495:1.5E-5 
300 492:1.3E-6 
15 242:4.9E-5 
15 243:2.3E-5 
15 244:2.0E-40 
15 249:3.8E-5 
15 270:5.3E-31 
15 271:2.0E-44 
15 272:1.8E-42 
15 278:3.7E-31 
15 279:3.2E-43 
15 268:4.2E-43 
15 269:3.0E-33 
15 217:2.5E-45 
15 219:2.0E-32 
15 214:1.0E-43 
15 209:9.0E-37 
300 450:1.0E-5 
300 458:1.5E-52 
272 299:1.2E-71 
272 298:1.5E-68 
272 295:1.9E-5 
272 293:1.7E-6 
272 294:5.0E-5 
272 292:2.8E-7 
15 208:2.2E-44 
15 202:4.3E-39 
300 464:4.5E-5 
300 461:5.2E-5 
300 469:2.2E-6 
300 466:5.8E-5 
272 289:1.3E-6 
300 467:8.1E-6 
300 476:4.0E-37 
300 473:2.2E-39 
300 471:1.2E-37 
101 294:7.8E-10 
101 295:3.6E-10 
101 297:8.0E-11 
300 477:9.0E-38 
15 222:1.3E-40 
15 226:2.5E-5 
300 482:6.3E-44 
300 483:1.2E-40 
197 206:7.7E-79 
197 207:8.9E-60 
197 200:4.0E-7 
197 201:7.0E-74 
197 203:5.8E-16 
197 204:7.9E-9 
197 205:6.2E-12 
197 218:1.9E-6 
197 210:1.3E-52 
197 211:4.6E-7 
197 212:4.2E-8 
197 213:4.5E-7 
197 215:2.0E-38 
197 216:9.5E-32 
197 228:4.9E-50 
197 220:3.7E-45 
197 221:1.8E-47 
197 223:5.3E-32 
197 224:1.7E-6 
202 391:4.4E-6 
197 225:2.5E-49 
202 392:4.8E-6 
197 226:6.3E-6 
202 393:8.2E-7 
197 227:1.7E-5 
202 394:2.6E-51 
197 230:8.0E-8 
197 239:3.8E-42 
225 490:8.7E-28 
225 491:5.2E-5 
225 492:2.4E-15 
225 493:2.1E-6 
225 495:1.1E-15 
197 231:8.5E-14 
197 232:8.9E-8 
197 233:4.4E-7 
197 234:8.2E-8 
197 235:4.9E-8 
197 236:5.1E-41 
197 237:4.6E-7 
197 238:1.2E-32 
197 240:6.4E-44 
197 241:4.0E-15 
15 178:1.1E-43 
202 375:3.1E-5 
202 376:1.8E-6 
202 385:3.3E-5 
202 387:4.7E-63 
202 380:3.2E-6 
202 381:3.2E-6 
202 382:1.5E-5 
202 383:6.5E-6 
202 390:6.5E-6 
15 199:8.9E-47 
15 193:6.3E-6 
202 355:7.7E-6 
202 357:1.2E-6 
15 190:6.4E-41 
202 367:1.4E-6 
202 369:5.3E-5 
202 339:6.5E-7 
202 336:1.2E-5 
225 441:3.4E-11 
174 184:5.9E-7 
197 286:2.1E-14 
225 442:2.7E-11 
174 185:3.8E-7 
197 287:2.0E-15 
174 186:1.6E-7 
197 288:7.5E-8 
225 444:2.5E-11 
174 187:4.1E-8 
197 289:1.0E-17 
225 445:2.7E-9 
174 180:6.9E-8 
174 181:6.9E-7 
174 182:5.3E-9 
225 448:3.0E-8 
174 183:2.2E-7 
225 449:2.7E-12 
373 431:4.9E-12 
197 290:4.4E-7 
373 432:2.4E-13 
197 291:1.5E-33 
197 292:2.2E-16 
373 430:4.9E-12 
174 177:2.0E-6 
197 293:9.0E-17 
373 435:1.1E-8 
197 294:1.3E-15 
373 436:1.2E-10 
174 179:4.4E-8 
197 295:1.9E-11 
197 296:1.2E-7 
373 439:1.4E-12 
373 438:2.7E-10 
88 200:4.4E-6 
88 201:1.1E-14 
202 344:3.2E-6 
202 345:2.2E-6 
88 203:1.1E-7 
202 346:5.4E-5 
88 204:8.7E-8 
225 430:6.3E-12 
88 205:1.8E-8 
197 297:7.6E-13 
225 431:1.6E-12 
88 206:1.7E-14 
202 341:1.1E-53 
225 432:3.1E-13 
88 207:1.3E-14 
174 175:4.8E-39 
174 176:2.1E-78 
202 343:1.1E-7 
225 435:2.3E-8 
225 436:1.6E-11 
225 438:3.3E-10 
225 439:2.0E-11 
373 421:1.4E-12 
373 424:2.3E-10 
373 425:4.1E-5 
373 422:6.0E-13 
373 423:1.7E-26 
373 428:3.5E-9 
373 429:8.9E-59 
373 427:8.1E-15 
202 317:3.3E-6 
202 318:5.1E-6 
225 421:2.1E-12 
225 422:3.4E-14 
225 423:2.7E-30 
225 424:6.4E-10 
373 460:3.5E-10 
225 425:2.2E-6 
373 461:1.7E-7 
225 427:1.0E-16 
225 428:8.0E-9 
225 429:7.3E-53 
373 451:2.4E-9 
373 452:3.0E-7 
373 457:3.8E-10 
373 455:1.2E-29 
373 456:2.6E-15 
373 459:2.8E-7 
202 328:3.2E-5 
225 410:3.4E-8 
225 411:2.2E-36 
202 321:6.0E-5 
225 412:1.1E-46 
225 413:2.6E-8 
225 414:5.2E-15 
225 415:8.9E-5 
373 442:1.9E-11 
225 418:6.3E-6 
225 419:1.3E-5 
373 441:7.0E-12 
373 444:3.3E-12 
373 445:8.1E-9 
373 448:4.4E-10 
373 449:2.1E-8 
225 480:8.7E-11 
225 484:3.4E-13 
225 485:1.0E-6 
225 486:6.7E-15 
225 487:4.8E-12 
225 488:9.1E-11 
197 245:1.9E-38 
225 489:8.0E-11 
197 246:8.1E-7 
197 247:8.8E-33 
197 248:4.9E-8 
197 249:1.4E-16 
197 250:2.4E-8 
197 252:9.8E-8 
202 304:4.4E-5 
148 149:5.1E-8 
202 307:3.1E-52 
225 470:9.6E-5 
202 300:1.6E-49 
202 301:1.2E-5 
225 472:8.7E-33 
225 474:3.0E-12 
197 253:1.4E-6 
197 254:5.6E-9 
197 255:1.2E-42 
197 256:1.3E-37 
225 478:1.1E-12 
225 479:1.7E-10 
197 258:2.8E-8 
197 259:5.8E-16 
197 260:1.9E-6 
197 261:6.7E-7 
197 262:9.9E-11 
197 263:5.8E-7 
202 308:1.2E-5 
148 158:2.0E-9 
225 460:1.6E-8 
148 159:2.3E-12 
225 461:1.4E-8 
148 156:5.1E-8 
225 462:2.7E-9 
148 157:3.7E-12 
225 463:6.2E-11 
148 154:2.9E-8 
197 264:2.5E-11 
225 464:3.7E-13 
148 155:2.9E-9 
197 265:3.7E-12 
225 465:4.5E-9 
148 152:5.9E-13 
197 266:2.8E-13 
225 466:1.2E-8 
197 267:2.9E-7 
225 467:5.6E-15 
148 150:2.9E-9 
225 468:5.5E-7 
225 469:1.1E-15 
373 410:3.2E-7 
373 413:1.5E-7 
373 414:2.4E-14 
197 273:4.6E-38 
373 411:3.9E-38 
197 274:7.8E-34 
373 412:1.7E-47 
373 418:1.8E-5 
373 415:7.3E-5 
373 419:2.6E-5 
148 169:4.6E-11 
225 450:7.3E-9 
148 167:4.4E-10 
225 451:1.0E-13 
225 452:5.3E-8 
197 275:1.5E-6 
225 453:9.2E-7 
197 276:2.2E-8 
225 454:3.3E-6 
148 163:1.2E-7 
197 277:9.1E-7 
225 455:2.9E-26 
225 456:2.1E-15 
148 161:1.0E-8 
225 457:2.2E-10 
148 162:1.4E-7 
225 459:2.1E-6 
148 160:1.4E-8 
197 281:2.5E-48 
373 403:3.1E-5 
373 400:1.7E-54 
197 285:1.7E-12 
373 401:6.5E-8 
373 406:4.5E-5 
373 405:5.0E-12 
373 408:4.6E-6 
373 409:2.3E-39 
325 494:6.8E-5 
88 154:1.4E-14 
325 495:1.8E-8 
88 155:4.0E-14 
325 492:8.5E-21 
88 156:1.3E-14 
325 493:8.7E-22 
88 157:1.4E-7 
325 490:1.5E-10 
88 158:4.3E-14 
325 491:4.0E-6 
88 159:2.4E-7 
101 160:1.9E-22 
101 161:3.9E-24 
148 176:3.1E-7 
148 177:3.6E-8 
148 174:7.9E-8 
148 175:9.0E-9 
148 172:4.6E-8 
148 173:7.2E-68 
148 171:1.5E-7 
101 159:3.7E-10 
373 398:1.2E-77 
373 399:2.0E-24 
373 396:6.1E-42 
373 397:1.9E-6 
101 151:5.4E-6 
101 152:5.3E-11 
101 154:7.0E-24 
101 155:1.3E-26 
88 150:2.3E-14 
101 156:1.3E-20 
88 151:7.6E-8 
101 157:2.1E-10 
88 152:1.7E-7 
101 158:3.6E-25 
88 164:2.2E-7 
88 165:6.1E-8 
88 166:2.3E-7 
88 167:6.5E-9 
88 168:6.7E-6 
88 169:3.4E-14 
101 170:5.6E-6 
101 171:3.5E-12 
148 189:4.1E-24 
101 172:1.1E-19 
373 390:1.6E-11 
148 188:1.1E-12 
373 391:4.5E-10 
373 395:5.8E-9 
373 392:3.6E-11 
373 393:2.7E-11 
148 191:2.0E-7 
373 388:3.1E-7 
373 385:3.6E-12 
373 386:1.5E-64 
373 389:6.1E-10 
101 162:3.6E-22 
300 307:2.3E-65 
101 163:4.6E-12 
300 308:4.9E-6 
300 305:2.7E-7 
88 160:1.5E-14 
300 303:9.5E-6 
88 161:3.7E-14 
101 167:1.4E-10 
88 162:4.0E-14 
300 301:5.9E-7 
88 163:1.5E-8 
101 169:3.8E-26 
88 131:2.3E-6 
325 472:9.9E-9 
396 489:3.1E-9 
88 132:2.8E-8 
88 133:5.3E-7 
396 487:2.6E-11 
88 134:5.0E-7 
396 488:1.6E-9 
88 135:4.1E-7 
396 485:6.6E-7 
88 136:1.1E-8 
396 486:1.7E-15 
88 137:9.0E-5 
88 138:2.1E-7 
396 484:1.8E-12 
88 139:3.0E-7 
148 196:5.2E-10 
325 478:1.5E-7 
148 197:2.1E-8 
148 194:4.7E-12 
148 195:1.8E-12 
148 192:6.5E-7 
325 474:2.3E-9 
148 193:7.4E-9 
101 139:1.1E-5 
300 318:2.6E-5 
396 492:1.1E-14 
300 319:1.6E-7 
396 493:1.2E-7 
101 131:2.2E-9 
396 490:2.4E-17 
101 132:1.5E-11 
300 317:4.4E-5 
396 491:1.2E-5 
101 133:4.2E-6 
101 134:1.1E-9 
101 135:7.1E-5 
88 130:1.5E-7 
88 142:1.9E-8 
88 143:2.4E-7 
325 484:2.4E-8 
88 144:4.0E-16 
88 145:7.0E-7 
88 146:2.8E-15 
88 147:9.1E-12 
325 480:8.5E-8 
88 148:2.4E-5 
88 149:7.5E-15 
101 150:5.0E-24 
396 495:1.4E-14 
325 489:1.3E-5 
325 487:9.9E-10 
325 488:1.2E-5 
325 485:8.0E-9 
325 486:1.3E-15 
101 148:7.0E-9 
300 321:5.2E-5 
101 149:1.3E-20 
101 140:9.7E-6 
101 141:1.8E-13 
101 142:1.1E-10 
300 327:9.5E-6 
101 143:8.3E-9 
300 328:6.6E-5 
101 144:1.0E-13 
101 145:1.3E-10 
101 146:4.1E-13 
88 141:9.7E-10 
101 147:1.7E-7 
88 110:1.5E-6 
88 112:4.8E-6 
88 113:9.2E-7 
88 114:1.1E-13 
88 115:1.5E-13 
88 116:1.7E-13 
88 117:4.3E-13 
88 118:4.8E-7 
88 119:1.7E-6 
101 115:8.7E-23 
101 116:9.2E-24 
101 117:2.6E-23 
101 118:1.8E-5 
101 110:7.0E-5 
101 112:3.0E-6 
101 113:7.7E-5 
101 114:2.8E-17 
88 122:9.3E-8 
88 123:3.3E-5 
88 124:3.0E-6 
88 125:1.9E-13 
88 126:1.8E-13 
88 127:6.8E-7 
88 128:1.7E-6 
88 129:1.7E-14 
101 126:5.0E-20 
101 127:1.9E-10 
101 129:1.0E-19 
101 122:4.7E-7 
101 123:3.8E-8 
101 124:1.3E-10 
101 125:2.5E-22 
373 380:4.5E-11 
373 383:7.1E-11 
373 384:7.0E-13 
373 381:9.6E-10 
373 382:1.2E-9 
373 376:3.1E-12 
373 377:2.3E-7 
373 374:1.1E-10 
373 375:8.2E-13 
373 378:1.2E-7 
88 101:2.3E-12 
88 102:4.7E-8 
88 103:1.1E-12 
88 104:3.0E-12 
88 106:1.9E-12 
174 195:3.6E-16 
88 107:1.3E-10 
174 196:2.1E-44 
88 108:1.0E-12 
174 197:4.0E-46 
88 109:1.3E-14 
174 198:3.7E-8 
174 191:3.3E-35 
174 192:1.2E-11 
174 193:6.5E-16 
174 194:7.8E-18 
101 104:1.1E-56 
101 106:2.8E-34 
101 107:1.5E-13 
101 108:1.5E-19 
174 188:1.3E-16 
101 109:1.9E-17 
174 189:6.4E-5 
101 102:3.6E-10 
101 103:3.4E-25 
300 380:1.8E-6 
300 375:3.8E-5 
15 120:3.6E-43 
15 121:1.6E-44 
300 391:1.9E-5 
300 387:5.4E-46 
300 385:3.7E-5 
300 383:1.7E-5 
300 384:5.9E-5 
300 381:1.5E-6 
300 382:8.2E-6 
15 153:2.7E-43 
300 394:2.3E-67 
300 392:2.8E-5 
15 143:4.8E-5 
88 197:1.4E-14 
88 198:4.1E-7 
101 195:5.7E-13 
101 196:4.2E-21 
88 191:1.8E-13 
101 197:7.8E-22 
88 192:1.7E-13 
300 339:3.9E-5 
88 193:1.5E-12 
88 194:1.2E-7 
88 195:9.7E-9 
88 196:2.4E-14 
300 343:5.9E-6 
300 341:3.2E-73 
300 349:2.3E-5 
300 345:1.5E-5 
88 175:5.1E-14 
88 176:1.8E-13 
15 111:8.6E-43 
88 177:5.1E-12 
15 112:2.7E-5 
88 179:1.6E-7 
101 180:8.7E-6 
101 181:3.3E-5 
101 183:3.2E-5 
300 355:3.8E-7 
101 173:3.3E-8 
101 174:2.3E-19 
101 175:6.7E-20 
88 170:4.8E-8 
101 176:6.6E-19 
88 171:1.9E-8 
101 177:1.8E-8 
88 172:7.1E-14 
88 173:1.9E-5 
101 179:7.2E-6 
300 356:8.2E-5 
88 174:2.2E-14 
300 357:6.9E-6 
88 186:1.5E-7 
88 187:2.1E-7 
15 100:2.4E-39 
88 188:4.2E-7 
101 191:2.7E-16 
101 192:1.7E-8 
101 193:1.9E-12 
101 194:1.2E-10 
300 361:5.7E-7 
101 184:2.9E-5 
101 185:2.9E-6 
88 180:1.7E-7 
101 186:6.8E-6 
88 181:7.5E-7 
88 182:2.3E-7 
101 188:7.6E-11 
300 369:5.0E-5 
88 183:6.5E-8 
101 189:3.8E-5 
88 184:7.1E-7 
300 367:6.1E-5 
88 185:6.4E-8 
50 76:5.5E-5 
50 77:4.0E-6 
49 80:1.5E-9 
174 220:6.7E-57 
295 373:1.8E-9 
49 83:1.2E-6 
295 374:3.5E-69 
49 84:9.6E-18 
295 371:1.6E-9 
49 85:4.3E-9 
248 261:3.1E-6 
295 366:4.5E-14 
174 215:1.2E-41 
248 262:2.5E-5 
295 367:7.4E-74 
174 216:4.1E-35 
248 263:3.1E-6 
295 364:4.2E-58 
248 264:2.8E-5 
295 365:2.7E-9 
174 210:6.8E-50 
174 211:6.2E-7 
174 212:4.7E-8 
174 213:2.8E-7 
248 260:2.5E-23 
295 369:1.5E-70 
174 218:1.7E-6 
248 265:1.2E-7 
50 83:1.8E-7 
50 80:4.8E-14 
248 267:1.1E-21 
225 390:3.2E-13 
272 495:1.2E-5 
50 87:3.1E-5 
225 391:3.5E-12 
50 84:4.9E-14 
225 392:3.8E-13 
50 85:7.8E-9 
225 393:2.7E-13 
225 395:5.6E-9 
272 492:2.6E-8 
225 396:6.5E-36 
225 397:1.2E-9 
225 398:1.3E-54 
295 380:1.0E-73 
225 399:4.1E-22 
295 381:2.0E-78 
49 71:1.5E-50 
295 384:2.9E-71 
295 385:2.1E-71 
295 382:3.8E-71 
295 383:5.9E-74 
174 203:2.3E-17 
248 250:4.0E-13 
174 204:1.4E-8 
174 205:2.7E-12 
248 252:8.2E-25 
295 375:1.7E-72 
174 206:1.3E-45 
248 253:2.3E-26 
295 376:3.6E-71 
174 200:6.7E-7 
174 201:2.7E-46 
248 258:2.1E-29 
248 259:2.4E-5 
50 93:1.3E-11 
174 207:1.7E-47 
248 254:6.6E-26 
248 255:6.8E-8 
248 256:4.9E-8 
25 97:1.6E-6 
49 64:2.1E-10 
50 97:1.5E-6 
25 98:1.7E-6 
49 65:7.2E-14 
50 98:3.3E-5 
225 380:6.7E-13 
25 95:2.2E-5 
50 95:1.5E-7 
225 381:1.0E-11 
225 382:3.8E-12 
225 383:3.7E-13 
49 69:3.4E-8 
225 384:1.5E-14 
25 99:8.1E-5 
50 99:4.0E-5 
225 385:1.5E-13 
225 386:6.1E-58 
25 90:5.7E-7 
225 388:5.1E-7 
225 389:6.6E-11 
25 93:2.4E-11 
49 60:1.6E-14 
295 351:1.1E-8 
49 61:4.1E-14 
25 91:2.2E-6 
295 350:1.5E-67 
295 344:6.2E-72 
295 345:2.4E-70 
295 342:5.6E-11 
295 343:6.8E-71 
295 348:2.6E-69 
295 349:5.4E-73 
295 346:2.2E-71 
295 347:7.8E-70 
248 249:4.4E-5 
49 54:1.7E-40 
225 370:5.2E-8 
49 56:1.9E-48 
225 371:5.1E-59 
49 57:5.4E-36 
225 372:5.9E-7 
225 373:3.2E-57 
225 374:3.4E-12 
225 375:5.5E-14 
225 376:1.5E-13 
225 377:2.2E-7 
225 378:1.1E-7 
295 362:6.8E-72 
49 50:8.7E-40 
295 363:9.5E-68 
49 51:1.9E-57 
295 360:1.9E-71 
295 361:1.3E-31 
295 355:1.0E-76 
295 356:1.3E-73 
295 353:1.2E-8 
295 359:1.8E-69 
295 357:1.5E-70 
295 358:8.4E-73 
272 461:8.9E-5 
25 77:5.0E-5 
25 78:6.9E-5 
25 71:2.5E-14 
25 72:1.0E-5 
272 458:2.3E-48 
25 86:3.8E-6 
25 87:2.3E-8 
25 84:1.2E-11 
25 85:7.1E-8 
272 450:2.9E-7 
74 79:4.0E-17 
25 88:5.7E-7 
25 89:3.3E-6 
25 82:3.3E-6 
25 83:5.7E-10 
25 80:3.3E-101 
25 81:6.0E-8 
272 443:2.9E-46 
25 54:4.5E-13 
25 51:6.6E-14 
272 482:8.5E-43 
272 483:6.0E-42 
25 57:1.3E-14 
25 56:6.6E-16 
295 391:1.7E-78 
295 392:1.4E-73 
295 390:4.2E-72 
295 395:5.4E-37 
25 50:1.9E-15 
295 396:1.3E-12 
295 393:2.1E-61 
295 394:2.8E-6 
295 386:1.1E-9 
25 49:1.6E-11 
272 477:8.1E-37 
272 478:7.5E-5 
272 476:2.0E-36 
25 64:3.6E-12 
272 473:7.0E-42 
25 65:9.2E-12 
272 471:1.5E-36 
25 69:1.5E-10 
25 67:1.7E-6 
25 60:1.3E-12 
25 61:2.9E-12 
295 399:4.4E-8 
295 397:2.4E-5 
295 398:4.8E-9 
272 467:2.0E-8 
272 464:5.2E-7 
272 465:2.0E-6 
124 305:4.8E-29 
396 423:2.6E-24 
124 306:1.4E-13 
396 424:5.6E-8 
124 307:2.0E-5 
396 421:8.1E-14 
88 310:2.7E-6 
124 308:2.6E-66 
396 422:1.1E-12 
88 311:1.6E-14 
124 301:9.0E-66 
88 312:1.9E-6 
124 302:3.4E-5 
88 313:4.9E-7 
124 303:2.2E-66 
88 314:4.3E-15 
124 304:4.4E-67 
225 320:1.8E-55 
88 315:2.6E-6 
225 321:3.2E-12 
88 316:1.6E-13 
225 322:6.8E-41 
88 317:1.8E-6 
225 323:2.2E-7 
396 429:2.5E-34 
88 318:1.9E-6 
124 300:1.8E-6 
225 324:1.5E-6 
88 319:1.3E-5 
225 325:1.0E-9 
396 427:4.4E-15 
225 326:1.2E-6 
396 428:4.9E-6 
225 327:1.6E-15 
225 328:1.3E-12 
225 329:7.7E-36 
101 435:2.6E-8 
101 436:1.5E-9 
101 438:5.4E-9 
101 439:1.0E-10 
272 417:5.5E-49 
272 414:1.1E-5 
101 430:2.4E-11 
101 431:4.2E-12 
101 432:1.1E-11 
396 435:1.1E-9 
88 320:4.0E-14 
396 432:3.4E-13 
88 321:3.6E-7 
88 322:6.8E-14 
396 430:4.4E-13 
88 323:6.1E-8 
396 431:5.4E-14 
88 324:3.1E-6 
88 325:2.0E-7 
88 326:8.9E-7 
174 294:9.3E-16 
225 310:4.3E-10 
88 327:1.4E-8 
174 295:4.2E-13 
225 311:1.6E-40 
88 328:1.6E-6 
174 296:9.8E-10 
225 312:4.5E-7 
88 329:1.9E-14 
174 297:3.9E-14 
225 313:1.6E-7 
174 290:5.6E-7 
225 314:4.5E-38 
396 438:9.6E-9 
174 291:4.6E-37 
225 315:2.3E-6 
396 439:9.2E-14 
174 292:3.5E-17 
225 316:5.5E-54 
396 436:3.5E-11 
174 293:4.8E-17 
225 317:2.8E-13 
101 445:1.4E-7 
225 318:5.2E-13 
101 446:8.0E-8 
225 319:4.6E-15 
101 447:8.1E-5 
101 448:5.4E-10 
101 449:6.7E-8 
174 287:3.4E-16 
174 288:7.1E-9 
174 289:3.9E-18 
272 407:4.6E-21 
272 404:2.7E-46 
272 402:4.3E-50 
101 441:2.0E-10 
101 442:9.1E-12 
101 444:9.6E-12 
272 440:4.1E-41 
396 401:1.0E-6 
396 400:2.1E-43 
396 409:2.9E-27 
174 285:4.0E-14 
225 301:3.9E-15 
174 286:1.8E-15 
225 302:1.2E-9 
396 408:1.0E-6 
225 303:7.0E-13 
396 405:8.2E-10 
225 304:2.4E-9 
396 406:5.8E-5 
174 281:2.4E-44 
225 305:2.9E-15 
396 403:6.1E-5 
225 306:1.0E-34 
101 412:2.7E-20 
101 413:3.0E-5 
225 308:4.0E-15 
101 414:4.9E-14 
225 309:5.1E-8 
101 416:1.2E-8 
174 276:2.1E-8 
174 277:6.4E-7 
101 418:1.8E-7 
272 439:2.9E-6 
101 419:9.0E-7 
272 437:1.1E-46 
272 433:2.4E-45 
272 434:1.2E-41 
101 410:4.7E-6 
101 411:1.2E-21 
272 432:6.2E-5 
396 412:1.4E-35 
396 413:1.0E-7 
396 410:2.3E-7 
396 411:3.3E-26 
88 301:9.4E-10 
88 303:9.0E-9 
88 304:5.6E-7 
88 305:4.4E-6 
174 273:5.2E-52 
88 306:1.9E-14 
174 274:2.5E-35 
396 418:1.0E-6 
174 275:1.9E-6 
88 308:9.5E-10 
88 309:1.3E-7 
396 414:6.2E-14 
396 415:6.5E-5 
101 423:3.6E-24 
101 424:5.8E-8 
101 425:3.0E-5 
101 427:5.8E-13 
174 265:3.1E-12 
174 266:1.6E-14 
101 429:2.0E-23 
174 267:2.0E-7 
272 426:1.7E-52 
272 427:1.5E-5 
272 423:9.3E-5 
101 421:2.4E-13 
101 422:5.4E-10 
272 421:1.1E-6 
124 349:2.4E-75 
396 467:9.3E-13 
396 465:4.2E-8 
225 360:1.3E-10 
396 466:5.7E-9 
124 345:1.5E-78 
225 361:1.7E-14 
396 463:1.4E-9 
124 346:5.0E-76 
225 362:1.2E-12 
396 464:1.4E-12 
124 347:5.9E-75 
225 363:6.0E-14 
396 461:5.8E-9 
124 348:2.0E-74 
225 364:3.3E-13 
396 462:4.2E-9 
124 341:9.8E-6 
174 261:7.1E-10 
225 365:1.4E-6 
124 342:1.0E-12 
174 262:2.8E-10 
225 366:7.0E-39 
124 343:4.7E-79 
174 263:4.0E-9 
225 367:8.2E-14 
124 344:1.7E-76 
174 264:2.4E-10 
225 368:4.2E-7 
225 369:4.6E-13 
295 330:5.9E-12 
396 469:9.1E-14 
174 260:1.9E-6 
174 258:1.6E-7 
295 322:4.0E-13 
174 259:6.7E-18 
295 320:1.6E-9 
295 321:1.9E-76 
174 254:4.1E-9 
174 255:2.1E-55 
295 327:4.9E-67 
174 256:9.1E-46 
295 325:1.9E-41 
295 328:2.2E-69 
295 329:1.0E-12 
124 338:4.1E-14 
396 478:4.6E-12 
124 339:6.2E-73 
396 479:7.8E-10 
124 334:6.5E-7 
225 350:6.6E-13 
396 474:4.0E-12 
124 335:1.5E-13 
225 351:4.8E-9 
124 336:4.2E-78 
225 352:3.1E-8 
396 472:2.4E-23 
124 337:1.4E-9 
225 353:7.1E-60 
101 409:1.1E-22 
124 330:3.4E-15 
174 250:1.6E-9 
225 354:1.2E-6 
124 331:9.7E-12 
225 355:6.0E-15 
174 252:1.1E-7 
225 356:4.1E-12 
174 253:1.4E-6 
225 357:1.0E-13 
225 358:5.1E-12 
225 359:4.5E-12 
174 247:1.2E-35 
174 248:6.2E-8 
295 334:1.7E-8 
174 249:3.7E-17 
248 296:2.5E-6 
295 331:7.4E-10 
248 297:4.0E-7 
101 405:5.4E-9 
174 243:3.7E-5 
248 290:5.0E-23 
295 337:5.4E-9 
248 291:8.9E-8 
295 338:4.3E-13 
174 245:1.6E-42 
248 292:4.8E-5 
295 335:8.7E-12 
101 408:6.2E-8 
174 246:8.5E-7 
248 293:1.6E-5 
295 336:5.0E-73 
396 481:3.4E-5 
295 339:7.1E-73 
396 480:7.7E-10 
101 400:1.2E-22 
124 327:3.2E-59 
396 445:5.4E-8 
50 54:8.7E-38 
124 328:1.6E-73 
50 51:1.5E-43 
124 329:2.1E-14 
396 444:1.1E-11 
50 57:2.1E-48 
396 441:4.9E-10 
225 340:4.4E-10 
396 442:1.8E-12 
124 325:3.0E-37 
50 56:6.3E-48 
225 342:1.3E-52 
225 343:5.9E-14 
124 320:3.2E-11 
174 240:1.9E-55 
225 344:1.1E-13 
124 321:6.2E-66 
174 241:1.6E-15 
225 345:1.2E-12 
124 322:3.6E-14 
174 242:4.1E-5 
225 346:1.9E-12 
225 347:2.3E-12 
396 449:6.1E-5 
225 348:5.2E-11 
225 349:5.5E-12 
396 448:8.6E-9 
174 236:1.1E-42 
295 300:2.7E-5 
174 237:3.2E-7 
295 301:3.7E-77 
174 238:6.0E-34 
248 285:4.0E-7 
174 239:4.1E-56 
174 232:8.6E-8 
295 304:2.4E-75 
174 233:5.7E-7 
295 305:5.5E-32 
174 234:1.0E-7 
248 281:3.7E-8 
295 302:6.4E-6 
174 235:5.8E-8 
295 303:1.7E-75 
295 308:7.7E-78 
295 306:6.0E-13 
295 307:6.3E-5 
50 60:9.8E-13 
50 61:5.2E-13 
248 288:7.4E-12 
248 289:1.7E-5 
49 97:9.8E-9 
50 64:2.8E-14 
124 316:2.4E-12 
396 456:3.8E-16 
49 98:4.6E-5 
50 65:6.1E-12 
124 317:5.6E-77 
396 457:1.9E-8 
49 99:6.8E-6 
124 318:2.7E-78 
124 319:2.7E-29 
396 455:7.0E-21 
396 452:3.8E-6 
50 69:7.8E-6 
124 314:3.7E-14 
225 330:1.4E-53 
225 331:4.1E-55 
396 451:9.6E-7 
225 332:1.7E-7 
174 230:6.2E-9 
225 334:6.7E-8 
124 311:2.2E-11 
174 231:5.7E-16 
225 335:2.3E-39 
49 93:3.4E-13 
225 336:3.9E-13 
225 337:7.8E-39 
225 338:3.2E-38 
225 339:1.3E-13 
396 459:4.4E-8 
174 225:7.3E-44 
295 311:9.0E-11 
174 226:1.7E-6 
248 273:7.9E-8 
174 227:5.8E-6 
248 274:7.1E-8 
174 228:3.8E-46 
248 275:7.9E-24 
174 221:9.6E-55 
295 316:2.2E-10 
174 223:6.1E-34 
174 224:1.8E-6 
295 314:3.6E-13 
295 319:2.4E-32 
396 460:1.8E-12 
295 317:2.3E-75 
295 318:3.4E-70 
50 71:1.1E-51 
248 276:4.6E-25 
248 277:7.3E-21 
88 274:4.4E-16 
88 275:1.1E-6 
88 276:3.1E-8 
88 277:3.1E-6 
124 385:9.2E-76 
124 386:8.1E-12 
15 416:1.9E-6 
15 417:8.5E-33 
124 381:3.7E-69 
124 382:7.8E-64 
124 383:8.0E-71 
124 384:6.1E-62 
124 390:3.8E-77 
124 391:3.4E-71 
15 407:9.1E-21 
88 273:2.8E-14 
88 285:4.0E-9 
349 395:2.6E-33 
88 286:6.9E-9 
349 396:1.2E-13 
412 416:9.5E-7 
88 287:2.5E-9 
396 399:3.3E-20 
412 413:5.2E-6 
88 288:2.1E-6 
349 398:3.1E-10 
412 414:6.7E-15 
88 289:3.0E-6 
349 399:5.5E-11 
396 398:1.8E-39 
124 374:2.6E-73 
15 404:9.3E-45 
124 375:1.2E-77 
124 376:5.1E-76 
349 390:1.6E-78 
349 391:2.2E-76 
124 371:1.7E-11 
349 392:1.8E-76 
349 393:1.0E-60 
15 402:3.4E-45 
124 373:2.1E-11 
349 394:1.8E-5 
124 380:1.7E-71 
88 281:1.7E-14 
412 419:2.2E-6 
412 418:2.8E-7 
88 252:8.3E-8 
349 384:2.2E-67 
88 253:7.4E-7 
349 385:5.4E-80 
88 254:2.6E-8 
349 386:5.2E-11 
88 255:1.7E-14 
88 256:1.2E-15 
124 367:7.9E-80 
88 258:3.2E-7 
124 369:8.2E-75 
88 259:1.0E-9 
124 363:8.0E-75 
15 437:1.9E-41 
124 364:2.3E-50 
124 365:5.8E-8 
124 366:1.8E-15 
349 380:2.1E-73 
15 433:9.7E-35 
124 360:2.2E-72 
349 381:1.0E-72 
15 434:6.1E-40 
124 361:9.4E-29 
349 382:1.4E-67 
124 362:1.6E-73 
349 383:3.5E-73 
101 492:1.2E-14 
101 493:4.2E-7 
101 495:1.8E-12 
88 250:2.3E-7 
88 263:2.0E-8 
349 373:1.6E-10 
88 264:1.6E-6 
349 374:3.5E-81 
88 265:2.5E-9 
349 375:3.9E-81 
88 266:2.9E-9 
349 376:5.4E-80 
88 267:1.7E-6 
124 356:9.4E-76 
124 357:9.2E-78 
124 358:1.1E-73 
124 359:1.0E-73 
15 426:2.6E-47 
124 353:1.8E-10 
124 355:3.4E-66 
15 421:4.2E-5 
124 350:1.4E-75 
349 371:7.6E-11 
124 351:6.6E-7 
15 418:9.3E-6 
15 419:1.3E-5 
88 260:1.0E-6 
88 261:2.1E-8 
88 262:1.5E-6 
88 230:2.3E-6 
349 362:2.2E-75 
412 448:1.7E-6 
88 231:2.3E-6 
349 363:1.2E-75 
412 449:1.0E-8 
88 232:2.1E-7 
349 364:4.3E-53 
88 233:8.6E-8 
349 365:4.9E-9 
88 234:6.0E-7 
349 366:1.4E-15 
412 444:1.5E-13 
88 235:1.3E-7 
349 367:2.6E-81 
412 445:1.4E-7 
88 236:5.4E-14 
412 442:8.6E-9 
88 237:9.8E-8 
101 480:8.7E-10 
349 369:4.4E-79 
38 318:1.2E-8 
88 238:5.0E-16 
38 319:6.8E-10 
88 239:1.5E-14 
412 441:1.1E-11 
225 400:1.0E-46 
225 401:1.6E-9 
225 403:6.4E-5 
349 360:4.6E-79 
225 405:2.7E-10 
349 361:3.3E-34 
38 321:6.3E-9 
101 478:4.4E-13 
225 406:7.7E-5 
38 322:6.4E-13 
101 479:1.4E-6 
225 408:7.6E-5 
38 324:2.9E-5 
225 409:2.1E-38 
38 325:1.5E-7 
38 326:2.1E-5 
38 327:1.2E-9 
38 328:1.2E-7 
101 472:4.6E-15 
101 474:3.3E-13 
38 320:1.9E-11 
88 241:8.1E-16 
349 351:7.8E-8 
349 353:3.4E-10 
412 457:6.3E-6 
88 244:3.9E-5 
88 245:8.8E-15 
349 355:1.4E-71 
412 455:3.9E-26 
88 246:1.2E-6 
349 356:3.9E-80 
412 456:6.0E-16 
88 247:2.0E-14 
101 490:4.5E-25 
349 357:4.5E-77 
88 248:2.0E-7 
349 358:2.8E-78 
38 329:7.2E-14 
88 249:3.9E-6 
412 451:4.6E-9 
412 452:1.8E-6 
349 350:8.5E-75 
101 489:3.7E-7 
38 335:2.7E-10 
38 336:1.6E-8 
38 337:2.4E-11 
38 338:6.1E-11 
38 339:8.4E-9 
349 359:4.4E-79 
101 484:1.0E-12 
101 485:8.4E-8 
101 486:3.9E-13 
38 330:1.5E-10 
101 487:3.0E-11 
38 331:3.6E-13 
88 240:1.1E-13 
101 488:1.3E-7 
412 427:3.4E-14 
88 210:1.1E-14 
88 211:9.4E-8 
88 212:4.0E-8 
412 422:5.9E-13 
88 213:2.2E-7 
412 423:4.2E-26 
88 215:7.0E-15 
412 421:5.0E-12 
88 216:3.9E-16 
88 218:9.4E-6 
101 456:2.8E-20 
101 457:3.7E-5 
38 301:6.8E-11 
38 302:4.7E-6 
101 459:1.2E-8 
38 303:1.5E-9 
38 304:2.3E-7 
38 305:4.2E-10 
38 306:2.5E-14 
101 451:7.3E-9 
101 452:7.1E-5 
412 428:3.0E-7 
101 455:2.7E-25 
412 429:4.1E-50 
88 220:1.1E-13 
412 438:9.8E-10 
88 221:1.1E-13 
412 435:2.9E-7 
412 436:2.3E-8 
88 223:3.8E-16 
88 224:2.1E-6 
88 225:1.1E-14 
412 431:5.8E-12 
412 432:1.1E-12 
124 396:5.2E-13 
38 308:2.1E-10 
88 228:6.6E-14 
124 397:3.4E-5 
412 430:7.2E-13 
38 309:4.4E-5 
88 229:2.0E-5 
124 398:5.3E-11 
124 399:2.6E-10 
124 392:4.2E-73 
124 393:5.4E-61 
124 394:1.3E-6 
124 395:8.1E-33 
101 467:1.7E-9 
38 311:7.1E-12 
101 468:3.4E-7 
101 469:2.0E-11 
38 314:5.2E-11 
38 316:2.6E-11 
38 317:2.2E-8 
101 460:9.6E-12 
101 461:1.7E-8 
101 462:6.4E-8 
101 463:3.1E-9 
101 464:1.2E-8 
101 465:3.2E-6 
412 439:5.4E-13 
101 466:7.2E-7 
15 495:4.7E-5 
25 32:3.9E-19 
25 30:1.9E-9 
25 35:6.5E-5 
248 306:2.2E-8 
25 36:5.9E-10 
15 492:1.2E-7 
248 308:7.3E-5 
25 34:1.5E-13 
248 309:5.2E-24 
38 366:7.1E-11 
38 367:1.7E-9 
38 369:8.4E-7 
25 28:2.9E-6 
25 29:8.3E-88 
25 26:8.2E-13 
38 360:4.3E-8 
248 305:5.6E-5 
38 361:2.8E-9 
38 362:6.7E-7 
38 363:2.1E-9 
38 364:2.3E-10 
248 301:7.8E-5 
15 483:8.1E-40 
25 40:3.9E-6 
15 486:1.7E-7 
25 46:7.2E-11 
25 47:4.1E-13 
25 44:2.7E-16 
15 482:6.8E-39 
38 376:7.0E-10 
38 378:8.9E-5 
25 38:6.9E-7 
38 371:6.8E-12 
38 373:2.2E-12 
38 374:1.7E-9 
38 375:3.5E-8 
38 343:1.5E-8 
38 344:1.2E-8 
38 345:2.5E-8 
38 346:2.1E-8 
38 347:2.5E-8 
38 348:4.7E-8 
38 349:2.3E-8 
38 342:2.7E-12 
38 355:6.1E-10 
38 356:1.6E-10 
38 357:9.7E-11 
38 358:1.3E-10 
38 359:2.1E-10 
38 350:4.9E-7 
38 353:4.8E-10 
15 458:3.3E-41 
15 440:1.0E-39 
15 447:7.6E-8 
15 443:2.1E-44 
15 445:3.4E-7 
15 446:3.6E-6 
88 296:2.6E-7 
15 473:5.6E-37 
88 297:3.1E-9 
15 471:1.3E-35 
15 476:2.7E-32 
15 477:2.4E-41 
38 380:3.1E-7 
38 381:3.8E-8 
88 290:7.7E-7 
38 382:1.3E-8 
88 291:2.1E-14 
38 383:2.5E-9 
88 292:3.0E-6 
38 384:4.6E-10 
88 293:7.8E-6 
38 385:4.5E-7 
88 294:1.7E-6 
38 386:7.2E-12 
88 295:2.1E-7 
38 398:3.0E-11 
38 399:1.0E-7 
38 390:3.9E-8 
38 391:1.2E-8 
38 392:9.7E-8 
38 393:9.5E-9 
38 395:8.3E-7 
38 396:1.6E-13 
38 397:2.0E-8 
197 448:2.2E-8 
272 385:1.1E-5 
197 449:6.6E-10 
225 281:1.4E-64 
272 383:1.3E-6 
272 384:6.3E-6 
272 381:6.7E-7 
225 285:3.4E-12 
272 382:2.7E-6 
225 286:4.6E-14 
225 287:2.6E-14 
272 380:8.1E-7 
225 288:7.2E-10 
295 490:3.2E-11 
197 441:1.5E-12 
225 289:7.3E-17 
295 491:2.0E-10 
174 340:4.7E-9 
197 442:7.3E-11 
197 444:1.2E-11 
295 494:8.5E-6 
197 445:7.6E-12 
295 495:1.6E-11 
295 492:5.7E-38 
197 447:2.2E-6 
295 493:3.5E-23 
174 335:1.1E-43 
295 487:1.7E-17 
174 336:1.2E-15 
295 488:3.2E-6 
174 337:1.1E-35 
295 485:1.3E-16 
174 338:1.2E-42 
295 486:6.5E-26 
174 331:2.7E-48 
174 332:4.2E-7 
295 489:4.3E-6 
174 334:1.6E-8 
197 450:1.0E-5 
174 339:1.5E-15 
248 386:1.8E-8 
248 388:6.3E-23 
272 376:1.9E-5 
225 290:6.2E-8 
248 389:7.8E-13 
197 459:1.1E-7 
272 374:2.8E-5 
272 375:3.1E-5 
225 273:1.1E-38 
225 274:6.2E-38 
225 275:7.9E-7 
225 276:2.1E-8 
197 451:2.1E-10 
225 277:7.1E-6 
197 452:1.7E-7 
174 330:4.4E-46 
197 455:5.4E-25 
197 456:4.4E-17 
197 457:4.5E-9 
174 324:1.1E-6 
248 371:1.9E-8 
174 325:4.0E-9 
248 372:9.9E-21 
174 326:7.9E-7 
248 373:2.3E-8 
174 327:1.9E-18 
248 374:7.7E-5 
174 320:2.1E-49 
174 321:3.9E-13 
174 322:2.9E-52 
197 460:1.7E-10 
174 323:1.1E-7 
197 461:6.7E-8 
248 370:6.9E-40 
248 379:8.4E-19 
272 369:2.6E-5 
174 328:3.6E-15 
272 367:4.6E-5 
174 329:1.7E-33 
248 376:8.3E-5 
248 377:5.5E-23 
248 378:8.9E-25 
225 260:8.7E-7 
225 261:9.4E-10 
225 262:2.1E-10 
225 263:1.8E-9 
225 264:9.6E-11 
225 265:1.3E-12 
197 462:6.5E-11 
225 266:6.5E-13 
197 463:2.3E-11 
225 267:2.2E-6 
197 464:2.6E-13 
197 465:7.7E-8 
197 466:6.2E-8 
295 472:3.5E-10 
197 467:3.3E-15 
197 468:8.9E-5 
197 469:1.5E-14 
174 313:9.3E-8 
295 465:1.2E-6 
174 314:1.2E-42 
248 361:3.7E-5 
295 466:9.7E-7 
174 315:2.8E-7 
295 463:2.6E-39 
174 316:1.2E-49 
248 363:7.2E-5 
295 464:1.2E-41 
295 469:1.5E-13 
174 310:4.8E-9 
174 311:1.7E-37 
295 467:1.0E-38 
174 312:9.3E-7 
197 472:8.0E-33 
295 468:1.1E-14 
248 368:6.7E-24 
174 317:1.4E-15 
174 318:2.2E-15 
248 365:2.9E-6 
174 319:2.1E-16 
248 366:7.6E-8 
272 394:2.8E-66 
225 250:1.7E-10 
272 392:1.2E-5 
225 252:4.2E-8 
272 393:7.7E-5 
225 253:2.7E-6 
272 390:3.4E-5 
225 254:7.3E-9 
272 391:1.3E-5 
225 255:5.8E-40 
197 474:8.9E-12 
225 256:3.9E-36 
295 480:1.6E-13 
225 258:1.4E-7 
225 259:5.5E-16 
295 483:5.0E-6 
197 478:1.6E-12 
295 484:4.1E-17 
197 479:3.6E-11 
295 481:2.2E-7 
174 302:3.4E-5 
295 476:1.4E-5 
174 303:1.3E-14 
174 304:7.9E-11 
248 351:1.8E-5 
295 474:2.2E-12 
174 305:6.2E-16 
248 352:4.1E-24 
295 475:1.3E-5 
197 480:6.5E-11 
295 478:5.2E-7 
174 301:5.9E-17 
295 479:5.3E-8 
248 357:6.5E-5 
248 358:6.5E-5 
248 359:6.4E-5 
174 306:4.3E-34 
248 353:2.1E-7 
248 354:2.7E-18 
174 308:1.5E-16 
272 387:9.6E-44 
174 309:5.3E-8 
248 356:6.0E-5 
272 341:3.6E-66 
197 405:1.9E-10 
197 406:4.2E-7 
197 408:2.1E-7 
197 409:9.5E-32 
197 400:2.8E-44 
197 401:7.3E-7 
197 403:3.9E-7 
248 340:5.7E-12 
272 339:4.3E-7 
248 342:4.0E-8 
197 416:4.2E-7 
197 418:8.1E-9 
197 419:1.0E-8 
197 410:6.7E-7 
197 411:3.5E-33 
197 412:1.9E-46 
197 413:3.4E-7 
197 414:2.0E-15 
248 330:3.6E-8 
248 335:4.0E-7 
272 327:2.3E-6 
272 328:4.2E-5 
248 337:5.3E-7 
248 338:3.2E-7 
248 331:2.6E-8 
248 332:4.5E-29 
248 333:5.6E-23 
248 334:5.4E-6 
272 363:9.7E-5 
197 427:2.7E-16 
272 364:5.1E-5 
197 428:5.4E-7 
272 361:3.0E-6 
197 429:1.3E-62 
272 362:5.5E-5 
248 329:8.3E-8 
272 360:5.8E-5 
197 421:5.8E-13 
197 422:5.9E-14 
197 423:1.9E-26 
197 424:1.8E-9 
248 324:3.6E-23 
248 326:1.4E-23 
272 358:5.6E-5 
272 359:7.0E-5 
248 320:1.8E-8 
272 356:4.9E-5 
272 357:7.8E-6 
248 322:4.3E-8 
248 323:5.3E-23 
272 355:5.0E-8 
225 291:2.7E-36 
197 438:9.3E-11 
225 292:1.2E-15 
197 439:2.2E-13 
225 293:8.2E-16 
225 294:1.7E-13 
225 295:2.5E-11 
225 296:2.8E-10 
225 297:1.8E-12 
197 430:2.4E-13 
197 431:2.2E-12 
197 432:5.3E-13 
197 435:2.2E-8 
197 436:4.2E-10 
248 313:4.5E-28 
272 349:1.6E-5 
248 314:6.2E-8 
248 315:2.5E-22 
272 347:4.4E-5 
248 316:2.4E-8 
272 345:1.8E-5 
248 310:6.5E-12 
272 346:9.8E-5 
248 311:5.9E-8 
272 343:5.7E-6 
248 312:9.3E-42 
272 344:3.6E-5 
124 426:1.8E-5 
124 427:3.0E-66 
62 476:7.5E-40 
88 430:5.4E-9 
62 477:1.6E-45 
88 431:8.5E-9 
124 429:1.2E-14 
88 432:5.7E-16 
124 422:1.1E-31 
124 423:8.3E-13 
124 424:3.2E-23 
88 435:2.4E-6 
124 425:6.7E-12 
88 436:7.7E-6 
88 438:1.0E-9 
88 439:2.1E-6 
124 421:2.8E-15 
101 313:2.1E-5 
101 314:3.2E-19 
295 400:5.9E-10 
101 315:1.2E-5 
101 316:1.6E-23 
101 317:1.3E-9 
295 403:9.9E-14 
101 318:5.9E-10 
295 404:9.2E-6 
101 319:4.5E-9 
295 401:1.1E-8 
295 402:4.7E-6 
62 471:1.3E-35 
295 408:2.5E-18 
295 405:8.6E-12 
295 406:1.9E-14 
101 311:5.7E-19 
295 409:4.5E-11 
62 473:1.2E-34 
101 312:6.6E-5 
124 416:2.4E-29 
88 441:3.5E-11 
88 442:6.0E-5 
124 418:2.0E-32 
124 411:3.3E-11 
88 444:4.0E-7 
124 412:2.7E-12 
124 414:5.0E-55 
88 448:7.6E-9 
101 325:1.2E-8 
295 411:4.8E-12 
101 326:8.5E-5 
101 327:3.1E-15 
101 328:2.8E-9 
295 414:1.2E-59 
101 329:3.2E-23 
295 412:4.2E-11 
295 418:2.3E-35 
62 482:4.7E-39 
295 419:7.1E-33 
295 416:2.1E-31 
101 320:5.0E-23 
124 419:1.1E-30 
101 321:2.5E-9 
62 483:6.2E-44 
101 322:3.8E-21 
101 323:3.7E-7 
124 404:3.8E-6 
124 405:1.2E-12 
124 406:5.1E-16 
88 410:1.5E-6 
124 400:5.6E-12 
88 411:2.9E-10 
124 401:3.2E-7 
88 412:4.3E-11 
124 402:8.8E-7 
88 413:1.5E-8 
124 403:2.4E-15 
88 414:7.8E-7 
88 416:9.2E-5 
88 418:8.0E-5 
88 419:7.6E-5 
174 397:1.9E-5 
174 398:1.6E-46 
174 399:2.1E-25 
272 318:1.6E-5 
272 319:1.5E-6 
62 492:5.5E-10 
272 317:1.3E-5 
124 408:1.0E-16 
124 409:5.1E-14 
62 495:1.3E-5 
88 421:1.3E-5 
88 422:9.0E-6 
88 423:4.7E-12 
88 424:4.3E-5 
174 393:3.4E-14 
88 427:1.2E-7 
174 395:1.6E-8 
88 428:2.6E-6 
174 396:2.2E-36 
88 429:1.6E-14 
174 390:3.9E-15 
174 391:3.9E-13 
174 392:2.3E-14 
101 302:1.2E-5 
101 303:7.3E-12 
101 304:2.1E-8 
101 305:1.3E-9 
101 306:2.3E-24 
174 386:5.7E-48 
101 308:3.5E-14 
174 388:3.7E-7 
272 307:1.4E-62 
101 309:6.1E-6 
174 389:7.7E-10 
272 308:1.7E-7 
272 305:3.5E-6 
272 303:1.5E-6 
272 304:9.3E-5 
272 301:2.3E-7 
101 301:1.8E-13 
272 300:1.7E-68 
124 466:1.8E-5 
225 240:4.7E-43 
124 467:4.7E-39 
225 241:1.7E-15 
124 468:7.1E-15 
225 242:7.1E-9 
124 469:9.2E-14 
225 243:5.0E-9 
124 462:2.2E-44 
174 382:3.3E-13 
197 484:1.0E-15 
124 463:1.4E-39 
174 383:3.8E-14 
197 485:6.4E-8 
225 245:9.7E-45 
124 464:2.2E-43 
174 384:3.1E-16 
197 486:1.9E-17 
225 246:3.6E-7 
124 465:2.7E-5 
174 385:8.7E-16 
197 487:3.6E-11 
225 247:1.5E-35 
197 488:4.3E-9 
225 248:2.1E-8 
295 450:2.6E-18 
197 489:3.3E-9 
225 249:6.5E-16 
295 451:8.0E-8 
124 460:3.8E-12 
174 380:3.1E-14 
124 461:5.4E-6 
174 381:1.0E-12 
295 443:7.1E-5 
295 444:9.3E-43 
295 441:7.6E-9 
197 490:2.1E-30 
295 442:9.5E-14 
174 375:1.3E-16 
197 491:3.0E-5 
295 447:1.1E-18 
174 376:1.1E-15 
197 492:7.2E-18 
295 448:1.4E-14 
174 377:1.3E-7 
197 493:1.4E-6 
295 445:8.1E-17 
174 378:5.5E-7 
295 446:2.3E-16 
295 449:5.7E-8 
124 459:1.2E-8 
124 455:5.1E-9 
88 400:3.3E-13 
124 456:6.5E-15 
225 230:3.9E-10 
88 401:2.0E-7 
124 457:1.2E-7 
225 231:3.2E-15 
124 458:9.4E-6 
225 232:6.9E-8 
88 403:3.6E-5 
124 451:2.3E-7 
174 371:1.2E-50 
197 495:1.4E-16 
225 233:3.8E-7 
124 452:6.1E-5 
174 372:6.1E-8 
225 234:2.1E-7 
88 405:3.6E-7 
124 453:3.9E-17 
174 373:2.9E-49 
225 235:1.2E-7 
88 406:3.9E-5 
124 454:1.1E-17 
174 374:1.3E-14 
225 236:1.9E-50 
225 237:3.8E-7 
295 461:5.0E-7 
88 408:1.3E-7 
225 238:7.6E-35 
295 462:2.7E-41 
88 409:3.4E-11 
225 239:7.9E-39 
124 450:1.4E-19 
174 370:1.2E-7 
295 460:1.2E-10 
174 368:2.5E-7 
295 454:3.6E-18 
174 369:2.1E-15 
295 455:5.7E-9 
295 452:8.4E-7 
295 453:6.3E-17 
174 364:6.0E-15 
174 365:4.9E-6 
295 459:1.1E-7 
174 366:1.9E-49 
295 456:4.0E-15 
174 367:4.4E-16 
295 457:2.6E-9 
124 448:2.6E-14 
124 449:2.3E-7 
124 444:2.0E-40 
124 445:4.9E-18 
124 446:1.4E-17 
124 447:2.4E-19 
174 360:2.5E-13 
124 441:3.3E-9 
174 361:2.9E-15 
124 442:1.9E-14 
174 362:1.5E-15 
174 363:4.1E-17 
225 226:1.2E-10 
225 227:8.5E-10 
225 228:6.8E-55 
174 357:2.4E-16 
295 421:1.1E-18 
174 358:1.1E-14 
295 422:4.4E-38 
174 359:3.9E-15 
174 353:4.2E-54 
295 425:6.7E-13 
174 354:2.5E-6 
295 426:4.6E-6 
174 355:2.8E-16 
295 423:1.5E-15 
174 356:9.6E-15 
295 424:4.2E-29 
295 429:1.0E-11 
295 427:7.0E-61 
124 438:9.6E-10 
124 439:7.4E-37 
124 435:2.6E-9 
124 436:5.8E-15 
124 430:1.7E-12 
174 350:8.7E-16 
124 431:4.9E-10 
174 351:1.2E-8 
124 432:3.6E-9 
174 352:5.7E-9 
295 440:8.5E-5 
174 346:6.9E-15 
295 432:2.5E-8 
174 347:1.7E-14 
295 433:1.1E-6 
174 348:8.9E-14 
295 430:1.8E-12 
174 349:3.8E-14 
248 396:6.5E-8 
295 431:2.0E-10 
174 342:5.0E-47 
295 436:1.5E-15 
174 343:8.9E-16 
174 344:1.7E-15 
174 345:4.4E-15 
295 435:4.5E-10 
295 438:9.3E-9 
295 439:9.5E-40 
248 398:2.9E-7 
248 399:1.3E-7 
88 395:8.1E-7 
88 396:1.8E-14 
88 398:1.5E-13 
88 399:4.0E-14 
38 400:2.6E-11 
38 405:3.7E-23 
101 393:3.4E-10 
101 395:8.6E-8 
88 390:1.7E-6 
101 396:1.2E-23 
88 391:8.6E-8 
101 397:5.9E-6 
88 392:8.8E-8 
101 398:6.6E-22 
88 393:4.2E-8 
101 399:5.7E-13 
62 402:2.4E-46 
62 404:1.1E-49 
124 495:2.1E-10 
38 408:2.3E-5 
62 407:3.6E-20 
38 409:9.5E-12 
124 491:6.5E-10 
124 492:2.3E-40 
124 493:1.6E-20 
124 494:2.5E-5 
38 410:2.9E-8 
38 411:9.2E-12 
38 412:1.6E-10 
38 413:4.2E-7 
38 414:8.9E-12 
38 416:9.5E-7 
88 373:5.0E-14 
88 374:2.1E-7 
88 375:4.4E-7 
88 376:1.7E-7 
88 377:6.2E-8 
124 488:4.6E-5 
62 417:3.9E-44 
88 378:4.4E-7 
124 489:6.2E-5 
62 414:4.8E-9 
101 380:9.1E-10 
101 381:5.8E-11 
124 484:9.8E-19 
124 485:1.6E-17 
124 486:2.4E-26 
124 487:7.9E-16 
124 480:9.6E-14 
124 481:1.4E-7 
124 490:2.1E-11 
101 371:1.8E-23 
101 372:3.4E-6 
101 373:2.5E-23 
101 374:3.4E-11 
101 375:6.1E-10 
88 370:3.0E-7 
101 376:3.6E-11 
88 371:4.6E-14 
101 377:3.1E-7 
88 372:5.2E-7 
101 378:3.6E-5 
88 384:6.8E-9 
88 385:8.1E-7 
88 386:4.8E-14 
62 422:5.7E-5 
88 388:1.5E-7 
88 389:2.6E-7 
101 390:1.4E-10 
124 478:4.2E-6 
101 391:3.0E-11 
62 426:1.2E-43 
101 392:5.7E-10 
15 305:7.3E-6 
124 474:4.0E-10 
124 475:5.1E-6 
15 307:1.9E-44 
15 300:3.6E-43 
124 472:2.4E-10 
101 382:1.6E-12 
101 383:5.1E-12 
101 384:6.6E-15 
101 385:6.8E-10 
88 380:1.2E-7 
101 386:2.7E-22 
88 381:1.1E-7 
88 382:1.2E-7 
101 388:5.6E-7 
88 383:9.6E-9 
101 389:1.5E-5 
62 434:1.7E-44 
88 351:3.2E-7 
88 352:2.5E-7 
88 353:7.2E-13 
62 433:4.6E-45 
88 354:2.4E-6 
88 355:1.4E-8 
62 439:5.6E-5 
88 356:1.8E-7 
88 357:1.7E-7 
62 437:3.2E-43 
88 358:1.7E-7 
38 439:9.3E-6 
88 359:2.0E-7 
38 442:2.0E-22 
101 357:3.1E-11 
101 358:2.4E-11 
38 444:9.4E-8 
101 359:6.0E-11 
38 445:1.1E-5 
38 446:1.2E-6 
38 447:4.8E-5 
38 448:2.2E-24 
101 350:7.7E-9 
101 352:1.5E-5 
101 353:1.8E-26 
101 355:3.9E-14 
38 441:1.5E-12 
88 350:4.3E-6 
101 356:7.1E-12 
62 445:3.8E-5 
88 362:4.2E-6 
88 363:1.8E-7 
62 443:6.1E-43 
88 364:2.8E-9 
62 444:7.9E-5 
88 365:4.3E-7 
88 366:3.5E-14 
88 367:4.1E-7 
88 368:1.1E-7 
88 369:1.6E-6 
101 370:9.6E-6 
38 453:9.1E-5 
101 368:5.4E-7 
38 454:6.6E-5 
101 369:7.6E-10 
38 455:3.3E-14 
38 456:2.5E-11 
38 457:1.1E-9 
38 459:9.4E-21 
101 360:2.8E-9 
101 361:2.5E-9 
101 362:2.6E-9 
101 363:2.8E-10 
101 364:7.8E-12 
38 450:2.3E-7 
88 360:5.2E-6 
101 366:3.2E-19 
62 440:2.3E-43 
88 361:7.6E-6 
101 367:1.8E-10 
88 330:2.1E-14 
88 331:1.7E-14 
88 332:4.7E-7 
88 334:3.1E-7 
62 458:1.2E-43 
88 335:2.3E-13 
88 336:6.3E-7 
88 337:1.4E-13 
38 418:2.8E-7 
88 338:1.7E-13 
38 419:3.4E-7 
88 339:1.3E-8 
101 335:4.4E-19 
38 421:1.8E-29 
101 336:3.5E-10 
38 422:1.4E-8 
101 337:5.4E-18 
38 423:3.4E-11 
101 338:3.8E-15 
38 424:6.1E-5 
101 339:2.2E-11 
38 425:1.9E-9 
38 427:1.2E-7 
101 330:4.0E-21 
101 331:1.4E-24 
101 332:2.1E-5 
62 450:8.8E-5 
62 467:4.4E-7 
88 340:1.9E-6 
88 342:8.5E-14 
88 343:4.4E-7 
88 344:4.4E-7 
88 345:4.3E-6 
88 346:4.2E-6 
88 347:5.3E-7 
88 348:4.9E-6 
38 429:9.0E-12 
88 349:5.5E-7 
38 431:4.1E-11 
101 346:6.6E-9 
38 432:2.1E-10 
101 347:2.1E-10 
101 348:1.9E-9 
101 349:2.0E-10 
38 435:6.0E-14 
38 436:5.5E-18 
38 438:5.7E-9 
101 342:2.3E-24 
62 464:8.9E-6 
101 343:9.9E-11 
101 344:6.9E-10 
38 430:8.5E-12 
101 345:8.4E-10 
248 427:8.4E-5 
435 472:4.7E-9 
248 428:1.3E-11 
248 429:4.5E-8 
435 474:1.8E-18 
435 475:9.4E-7 
435 478:1.9E-12 
435 479:5.6E-7 
38 486:8.7E-15 
38 487:1.0E-12 
38 488:1.0E-5 
38 489:1.9E-5 
248 423:1.2E-5 
38 480:6.3E-7 
248 420:5.5E-22 
38 484:2.0E-11 
38 485:6.8E-8 
435 462:1.2E-8 
15 361:2.1E-5 
435 460:3.3E-12 
435 463:1.0E-8 
435 464:5.7E-8 
435 469:8.7E-10 
435 467:8.5E-8 
435 468:3.7E-5 
248 412:2.1E-6 
38 490:1.2E-16 
248 413:1.6E-23 
38 492:8.7E-10 
248 415:3.1E-17 
38 493:7.9E-6 
38 494:9.3E-5 
38 495:7.7E-11 
248 410:3.6E-21 
248 411:4.8E-7 
248 409:3.2E-6 
15 394:1.2E-42 
435 455:5.0E-10 
435 452:2.5E-6 
435 459:2.3E-10 
435 456:4.6E-10 
435 457:1.0E-5 
38 465:9.3E-5 
38 466:3.9E-5 
38 468:8.3E-7 
38 469:1.1E-6 
248 401:2.6E-6 
38 460:7.1E-30 
38 461:4.4E-5 
38 462:3.9E-5 
248 400:3.7E-8 
15 387:6.3E-40 
435 444:5.4E-8 
435 441:1.3E-11 
435 442:3.5E-31 
435 448:2.4E-16 
435 446:2.7E-5 
38 475:3.4E-5 
38 478:5.2E-14 
38 479:1.8E-6 
38 472:2.4E-11 
98 99:3.6E-24 
38 474:1.9E-45 
435 436:6.6E-47 
435 438:5.1E-9 
435 439:1.5E-5 
15 319:2.1E-6 
15 341:3.1E-44 
174 460:1.7E-10 
174 461:3.3E-9 
174 462:1.1E-10 
271 461:4.0E-6 
271 464:3.1E-5 
174 456:4.0E-16 
174 457:2.4E-11 
174 459:2.4E-7 
174 452:1.6E-6 
271 458:6.3E-54 
174 454:1.9E-5 
200 201:7.2E-8 
174 455:1.7E-25 
200 203:2.0E-7 
200 204:4.5E-9 
200 206:7.1E-7 
200 207:1.8E-9 
174 450:4.9E-9 
174 451:2.6E-11 
271 450:9.8E-7 
174 445:7.1E-8 
271 443:1.2E-50 
174 448:9.7E-10 
174 441:3.6E-13 
174 442:9.6E-13 
174 444:5.6E-14 
174 449:2.0E-10 
271 482:4.0E-45 
271 483:5.6E-41 
271 476:5.6E-37 
174 435:4.7E-8 
271 477:3.1E-38 
174 436:8.8E-11 
271 478:8.5E-5 
200 220:1.2E-5 
174 430:1.2E-13 
200 221:1.2E-5 
174 431:1.3E-12 
174 432:3.6E-14 
200 223:9.8E-7 
200 224:6.8E-10 
200 225:2.4E-9 
200 228:8.6E-8 
174 438:1.8E-11 
200 229:3.5E-11 
174 439:2.8E-14 
271 471:8.2E-39 
271 473:2.0E-40 
174 423:3.0E-26 
271 465:2.3E-5 
174 424:1.6E-11 
271 466:4.0E-6 
271 467:1.7E-6 
200 210:8.7E-9 
271 469:1.5E-7 
200 211:1.3E-8 
174 421:1.6E-12 
200 212:4.5E-9 
174 422:1.5E-12 
200 213:1.2E-9 
200 215:5.2E-8 
200 216:1.6E-7 
174 427:6.3E-17 
200 218:1.3E-7 
174 428:8.2E-8 
174 429:1.1E-46 
174 412:3.9E-40 
174 413:2.4E-7 
174 414:7.1E-15 
271 414:8.6E-6 
174 410:1.1E-6 
174 411:1.8E-31 
271 417:1.7E-48 
174 418:3.4E-5 
174 401:5.0E-9 
174 403:5.0E-6 
271 402:1.5E-53 
271 404:2.4E-51 
174 400:1.5E-46 
174 409:8.8E-34 
271 407:4.4E-25 
174 405:2.3E-9 
174 406:4.6E-6 
174 408:6.5E-7 
271 440:1.0E-45 
271 432:7.3E-5 
271 433:1.4E-45 
271 434:2.6E-43 
271 437:1.6E-50 
271 439:9.5E-5 
147 400:1.3E-6 
147 401:1.6E-5 
147 403:9.3E-7 
147 405:1.1E-6 
147 406:2.1E-7 
271 421:9.5E-7 
147 408:1.2E-7 
147 409:1.8E-5 
271 426:3.6E-58 
147 410:1.2E-5 
147 411:6.9E-6 
17 300:7.7E-34 
147 412:2.9E-5 
17 301:2.6E-10 
147 413:1.7E-5 
147 414:1.7E-8 
17 303:9.0E-7 
17 304:3.9E-6 
17 305:3.6E-8 
100 404:4.1E-41 
247 297:5.0E-14 
100 402:1.1E-44 
247 295:1.0E-12 
247 296:2.7E-6 
247 293:3.5E-14 
247 294:6.6E-15 
247 291:2.0E-53 
100 407:1.0E-14 
247 292:1.9E-13 
147 421:5.3E-13 
147 423:2.7E-9 
100 401:2.1E-5 
147 427:2.3E-6 
147 428:2.7E-6 
147 429:7.9E-6 
17 307:1.7E-32 
17 308:1.5E-9 
247 286:3.3E-16 
247 287:3.0E-16 
247 285:6.0E-13 
147 430:1.6E-35 
147 431:2.5E-25 
247 281:6.2E-36 
147 432:4.7E-53 
147 435:4.0E-9 
147 436:9.5E-12 
147 438:1.9E-45 
247 288:2.2E-6 
147 439:3.0E-7 
247 289:2.2E-15 
247 290:5.2E-7 
247 275:1.4E-6 
247 276:2.0E-8 
247 273:4.0E-37 
247 274:5.9E-59 
147 441:9.2E-39 
147 442:1.1E-12 
147 444:8.4E-8 
147 448:7.3E-7 
147 449:1.4E-7 
247 277:2.4E-7 
247 264:1.2E-10 
247 265:7.9E-13 
247 262:1.1E-10 
247 263:1.4E-5 
147 450:1.7E-6 
247 260:2.6E-6 
247 261:1.2E-5 
147 452:5.5E-8 
147 455:8.7E-9 
147 456:8.3E-5 
147 457:4.6E-5 
147 459:8.9E-7 
247 266:1.9E-15 
247 267:8.0E-8 
247 253:3.1E-6 
247 254:6.6E-9 
147 460:1.7E-10 
247 252:9.6E-8 
147 461:5.2E-8 
247 250:7.3E-7 
147 463:2.0E-5 
147 464:3.9E-8 
147 465:6.1E-10 
174 492:5.9E-14 
147 466:6.7E-8 
174 493:2.5E-6 
147 467:1.1E-8 
247 259:1.1E-15 
174 495:1.6E-16 
147 469:2.1E-35 
247 258:4.8E-8 
174 490:8.2E-29 
247 255:4.0E-35 
174 491:1.6E-5 
247 256:3.6E-35 
174 489:3.5E-9 
174 486:3.7E-15 
174 487:3.9E-11 
174 488:3.9E-9 
147 470:2.5E-5 
147 472:1.7E-5 
147 474:1.1E-9 
147 478:1.6E-21 
247 248:7.3E-8 
147 479:1.9E-17 
174 484:1.7E-13 
247 249:2.2E-14 
174 480:1.7E-13 
174 478:2.5E-13 
174 479:1.3E-10 
174 474:6.1E-10 
147 480:4.3E-9 
147 481:1.7E-5 
147 484:6.5E-11 
147 485:6.8E-10 
147 486:1.3E-6 
147 487:5.9E-28 
147 488:2.0E-12 
147 489:3.3E-12 
174 472:1.8E-31 
174 467:2.2E-15 
174 469:2.7E-17 
174 463:5.1E-12 
174 464:1.6E-14 
174 465:3.1E-8 
174 466:9.3E-9 
147 490:1.0E-7 
147 491:4.2E-8 
147 492:3.1E-10 
124 147:5.9E-9 
17 262:7.5E-6 
124 148:2.1E-13 
147 495:7.9E-50 
124 149:5.8E-13 
17 264:8.3E-6 
65 169:9.9E-15 
100 473:2.8E-34 
124 143:6.6E-15 
17 266:2.4E-9 
124 144:7.9E-8 
100 471:7.9E-33 
124 145:4.6E-11 
17 268:1.4E-33 
124 146:2.4E-9 
17 269:9.9E-24 
65 165:2.0E-8 
100 477:1.2E-38 
65 166:5.7E-10 
100 478:1.6E-5 
124 140:2.3E-5 
65 167:1.1E-11 
124 141:1.9E-70 
65 168:1.4E-8 
100 476:2.4E-36 
124 142:2.5E-61 
41 491:1.1E-5 
65 161:7.9E-15 
41 492:1.5E-9 
65 162:1.4E-13 
65 163:5.3E-10 
65 164:9.0E-5 
41 495:4.0E-7 
41 494:8.3E-5 
65 160:4.5E-15 
17 270:4.0E-21 
17 271:3.0E-34 
17 272:2.5E-33 
124 136:1.4E-7 
124 137:6.7E-8 
124 138:1.1E-7 
65 158:1.6E-14 
124 132:3.8E-62 
65 159:2.3E-56 
17 278:2.8E-22 
100 482:1.1E-40 
124 134:3.2E-73 
17 279:8.4E-33 
100 483:1.6E-37 
65 154:4.1E-18 
65 155:1.7E-17 
65 156:6.4E-15 
124 130:1.8E-7 
65 157:9.1E-60 
124 131:3.0E-76 
65 150:7.1E-14 
65 151:2.6E-5 
302 492:2.9E-9 
65 152:9.8E-58 
65 153:9.3E-5 
302 490:7.0E-10 
302 495:3.3E-11 
100 492:5.0E-13 
302 494:7.1E-6 
124 129:1.9E-11 
100 457:2.0E-5 
100 458:1.2E-42 
124 125:6.4E-12 
124 126:9.4E-11 
17 241:3.3E-6 
124 127:1.0E-77 
17 244:4.1E-29 
100 450:2.8E-8 
65 188:1.1E-59 
17 249:1.5E-7 
65 189:7.6E-6 
100 453:5.4E-8 
100 454:1.2E-9 
65 186:2.7E-5 
65 180:2.2E-5 
65 181:8.2E-5 
65 182:6.6E-9 
100 469:3.8E-5 
17 251:3.2E-34 
100 462:5.9E-6 
100 463:1.5E-7 
100 461:3.2E-5 
65 176:1.2E-15 
100 466:3.3E-5 
17 259:7.8E-11 
65 177:2.5E-7 
100 467:2.6E-10 
65 178:9.7E-6 
100 464:6.8E-9 
100 465:4.0E-7 
65 172:3.6E-15 
65 173:2.5E-11 
65 174:2.9E-17 
65 175:4.9E-15 
65 170:4.4E-5 
65 171:2.0E-9 
100 437:3.3E-39 
323 324:7.6E-23 
323 329:3.9E-8 
100 439:3.4E-5 
323 326:6.1E-23 
323 327:4.3E-5 
17 222:6.4E-28 
124 188:1.2E-75 
124 189:1.3E-5 
100 433:8.7E-45 
100 434:6.5E-44 
41 458:4.3E-41 
100 432:6.6E-7 
124 186:3.3E-5 
124 190:6.8E-5 
17 219:2.1E-21 
124 191:2.2E-12 
124 192:1.5E-9 
124 193:2.4E-8 
302 462:8.5E-8 
302 463:1.0E-8 
302 460:1.3E-6 
302 467:7.6E-7 
302 464:2.0E-7 
302 468:3.3E-21 
302 469:8.7E-9 
17 231:2.5E-7 
100 440:3.5E-38 
124 176:3.9E-12 
41 467:1.7E-5 
124 177:3.4E-9 
41 464:7.8E-5 
65 198:1.6E-9 
124 172:1.1E-13 
65 199:3.4E-6 
100 445:1.8E-5 
124 173:2.1E-13 
124 174:6.8E-15 
100 443:5.8E-44 
124 175:2.0E-11 
65 194:3.3E-60 
65 195:1.6E-57 
124 180:6.7E-5 
65 196:1.0E-13 
65 197:4.0E-14 
124 182:1.9E-7 
41 462:1.6E-6 
65 190:7.0E-6 
302 451:1.4E-5 
41 463:3.4E-7 
65 191:1.6E-13 
65 192:2.7E-5 
65 193:5.8E-7 
302 450:3.0E-6 
302 456:7.3E-7 
302 457:5.8E-6 
100 414:1.7E-9 
124 169:4.7E-15 
100 417:2.0E-39 
41 477:5.9E-43 
124 165:8.4E-7 
124 166:2.1E-8 
41 475:9.2E-5 
124 167:7.6E-13 
17 202:3.3E-30 
41 476:1.0E-33 
124 168:2.4E-8 
17 203:7.8E-9 
124 161:1.5E-13 
323 342:6.4E-8 
124 162:1.3E-11 
124 163:1.7E-10 
323 340:6.0E-11 
302 480:9.7E-14 
124 170:4.6E-5 
124 171:7.3E-10 
41 473:5.0E-37 
302 484:3.2E-18 
302 485:2.1E-12 
41 471:1.5E-35 
302 488:2.7E-6 
302 489:4.1E-6 
302 486:1.1E-8 
302 487:4.2E-9 
100 426:7.5E-41 
323 335:9.5E-8 
100 427:2.0E-7 
100 424:8.1E-6 
323 333:2.8E-21 
323 334:7.6E-7 
124 158:2.5E-12 
323 339:8.6E-5 
124 159:8.5E-68 
323 337:2.8E-7 
323 338:7.0E-8 
124 154:4.9E-15 
124 155:2.7E-14 
41 486:2.4E-9 
124 156:7.3E-14 
124 157:1.8E-74 
17 214:1.3E-33 
100 422:6.0E-5 
124 150:2.1E-12 
323 331:1.6E-7 
124 151:6.5E-5 
323 332:1.1E-26 
124 152:4.6E-71 
17 217:2.7E-35 
100 421:5.1E-6 
323 330:1.1E-7 
17 208:3.0E-32 
41 481:4.1E-6 
17 209:8.0E-30 
124 160:5.2E-13 
302 474:1.1E-7 
41 482:9.7E-39 
41 483:4.4E-40 
302 478:6.6E-5 
302 475:4.1E-6 
302 479:2.2E-6 
41 419:5.0E-8 
323 368:2.4E-41 
41 417:3.9E-32 
323 366:1.1E-7 
41 418:4.0E-8 
200 290:4.3E-8 
323 364:5.0E-5 
41 416:6.9E-9 
200 291:4.5E-6 
323 365:1.2E-6 
200 292:1.2E-5 
200 293:2.5E-5 
200 285:4.9E-5 
200 286:4.4E-5 
200 287:7.2E-6 
200 288:7.4E-107 
200 289:1.7E-5 
41 421:5.3E-6 
41 426:3.9E-48 
323 353:9.9E-7 
323 354:5.4E-23 
200 281:1.6E-8 
323 351:5.5E-6 
323 352:3.3E-20 
200 273:3.5E-6 
200 274:4.4E-8 
200 275:4.9E-8 
200 276:4.1E-9 
200 277:5.5E-8 
41 439:3.7E-6 
323 388:3.7E-41 
323 389:7.5E-12 
65 107:1.9E-18 
65 108:1.3E-15 
65 109:1.7E-12 
41 433:3.6E-36 
65 103:1.3E-13 
41 434:1.7E-41 
65 104:5.1E-16 
65 105:7.1E-24 
41 432:2.6E-5 
65 106:8.3E-12 
41 437:1.4E-41 
323 386:2.0E-7 
41 438:1.5E-5 
65 100:2.9E-10 
65 101:2.1E-16 
323 384:9.7E-5 
65 102:5.0E-13 
41 430:4.6E-5 
323 379:1.1E-23 
323 377:6.1E-42 
323 378:6.6E-22 
41 444:2.1E-5 
124 198:3.9E-8 
323 371:2.2E-7 
41 445:1.5E-9 
124 199:4.1E-6 
323 372:8.0E-39 
41 443:2.2E-44 
323 370:1.1E-22 
124 194:3.7E-74 
124 195:6.5E-58 
41 446:1.4E-8 
124 196:5.5E-13 
323 373:2.3E-7 
41 447:3.3E-10 
124 197:2.5E-13 
200 294:1.2E-5 
200 296:2.4E-24 
200 297:5.2E-5 
41 440:2.9E-41 
65 129:1.2E-14 
65 125:3.6E-15 
65 126:5.3E-15 
65 127:3.2E-54 
65 121:4.2E-7 
65 123:2.2E-10 
65 124:1.3E-53 
200 240:1.5E-5 
200 241:6.2E-5 
65 120:3.9E-6 
200 245:1.2E-7 
200 246:2.6E-9 
200 247:1.4E-6 
200 248:3.3E-10 
200 249:2.5E-5 
323 399:3.4E-8 
65 118:8.2E-5 
65 114:3.1E-13 
65 115:1.9E-14 
65 116:3.0E-14 
271 492:2.0E-7 
65 117:5.3E-14 
65 111:6.9E-7 
271 495:1.1E-5 
323 398:9.8E-7 
65 112:9.7E-39 
323 396:4.1E-8 
200 230:7.1E-105 
200 231:1.5E-5 
200 232:2.2E-9 
200 233:1.3E-8 
200 234:6.7E-9 
200 235:1.4E-7 
200 236:1.4E-6 
200 237:2.5E-9 
200 238:2.5E-7 
200 239:2.1E-6 
17 280:2.8E-28 
17 282:2.7E-35 
17 283:2.3E-35 
17 284:2.3E-34 
17 286:1.9E-7 
17 287:2.3E-9 
65 147:1.1E-7 
100 495:1.9E-7 
65 148:8.6E-10 
17 289:3.2E-7 
65 149:3.5E-14 
100 493:2.0E-5 
65 143:9.7E-13 
65 144:1.7E-6 
65 145:1.9E-10 
65 146:4.2E-7 
200 261:8.2E-25 
65 140:8.2E-6 
200 262:6.9E-5 
65 141:2.3E-60 
200 263:2.9E-26 
65 142:4.7E-58 
200 264:4.9E-5 
200 267:1.9E-8 
17 292:1.4E-8 
17 293:1.4E-6 
41 407:1.1E-21 
17 294:5.9E-6 
17 295:2.9E-8 
17 298:9.2E-34 
65 136:9.9E-9 
17 299:5.2E-33 
65 137:5.1E-6 
65 138:4.2E-9 
41 404:9.7E-45 
65 132:8.8E-59 
41 402:7.2E-45 
65 134:1.2E-56 
200 260:5.1E-12 
200 250:6.4E-105 
65 130:5.8E-9 
200 252:3.6E-9 
65 131:9.6E-54 
200 253:5.6E-8 
200 254:4.7E-9 
200 255:2.1E-6 
200 256:2.4E-6 
200 257:2.3E-20 
200 258:1.9E-10 
200 259:2.3E-6 
223 430:1.0E-13 
247 342:4.5E-41 
223 431:4.9E-14 
223 432:5.8E-14 
247 340:1.5E-6 
247 349:4.5E-14 
223 438:1.7E-9 
223 439:1.0E-13 
247 347:3.9E-14 
247 348:3.5E-13 
247 345:2.1E-13 
247 346:3.9E-13 
271 341:1.2E-83 
223 435:6.3E-11 
247 343:2.7E-14 
223 436:6.1E-12 
247 344:5.5E-14 
271 343:2.2E-5 
200 320:2.4E-9 
200 322:5.0E-6 
271 339:6.6E-6 
200 323:3.8E-9 
200 324:1.8E-8 
200 326:1.6E-8 
200 327:3.3E-6 
200 328:2.7E-5 
200 329:1.3E-7 
247 330:3.2E-37 
223 441:2.5E-11 
247 331:8.5E-40 
223 442:2.7E-13 
223 448:2.5E-9 
247 338:2.7E-33 
223 449:4.2E-7 
247 339:6.2E-14 
247 336:8.5E-14 
247 337:1.8E-38 
223 444:1.1E-11 
247 334:7.7E-5 
223 445:1.7E-6 
247 335:8.3E-35 
247 332:6.0E-8 
200 310:1.2E-106 
271 327:9.3E-6 
200 311:9.9E-7 
200 312:2.4E-9 
200 313:1.7E-10 
200 314:4.4E-7 
200 315:1.8E-8 
200 316:2.7E-6 
200 317:8.0E-5 
200 319:6.0E-5 
247 320:6.8E-39 
223 410:2.2E-7 
223 415:2.0E-5 
247 327:1.6E-15 
247 328:1.4E-13 
247 325:1.8E-10 
223 418:2.2E-5 
247 326:2.2E-6 
271 361:2.6E-6 
223 411:3.2E-26 
247 323:4.7E-8 
223 412:1.3E-34 
247 324:4.2E-7 
223 413:8.3E-8 
247 321:1.9E-12 
223 414:4.5E-14 
247 322:4.0E-39 
271 355:3.5E-6 
200 340:1.2E-70 
271 357:3.4E-5 
200 342:6.1E-6 
200 344:4.3E-5 
247 329:5.9E-62 
200 346:8.6E-5 
223 421:2.3E-12 
247 316:6.4E-41 
223 427:8.5E-15 
247 317:1.8E-13 
223 428:1.1E-6 
247 314:2.0E-36 
223 429:5.8E-35 
247 315:9.5E-8 
223 422:5.3E-12 
247 312:7.6E-7 
223 423:5.0E-23 
247 313:9.6E-8 
223 424:2.1E-7 
247 310:2.4E-6 
223 425:2.0E-5 
247 311:1.2E-38 
271 345:6.2E-5 
200 330:1.8E-8 
200 331:2.3E-6 
200 332:1.8E-10 
200 333:2.1E-7 
247 318:1.0E-13 
200 334:5.2E-16 
247 319:2.0E-13 
200 335:2.6E-5 
200 336:7.4E-5 
200 337:9.7E-6 
200 338:5.0E-6 
200 339:8.9E-5 
223 474:1.5E-11 
223 472:6.1E-26 
247 305:1.4E-13 
247 306:4.0E-61 
247 303:4.3E-15 
247 304:3.4E-11 
247 301:8.3E-17 
295 296:1.8E-9 
223 478:1.1E-13 
295 297:2.2E-14 
223 479:7.5E-10 
247 309:2.0E-8 
247 308:3.8E-17 
86 184:9.8E-5 
86 186:6.4E-5 
86 183:4.8E-5 
223 484:3.3E-12 
223 485:3.3E-8 
223 486:1.9E-16 
223 487:1.5E-11 
86 177:1.8E-14 
223 480:6.7E-9 
223 488:7.7E-11 
223 489:1.6E-10 
295 298:3.1E-6 
295 299:6.7E-6 
86 174:1.5E-11 
86 175:1.4E-8 
86 176:2.8E-10 
223 490:3.3E-24 
86 170:5.2E-5 
86 171:5.1E-14 
86 172:1.1E-10 
223 451:4.1E-9 
223 452:6.7E-8 
223 450:8.6E-5 
223 459:5.7E-7 
223 455:1.2E-19 
223 456:1.8E-15 
223 457:4.0E-9 
200 301:3.7E-6 
271 319:7.2E-7 
200 305:4.1E-5 
200 306:8.9E-7 
200 308:1.4E-6 
200 309:5.1E-9 
223 462:6.8E-11 
223 463:8.3E-10 
223 464:1.6E-14 
223 465:7.9E-8 
223 460:1.4E-11 
223 461:1.1E-8 
223 466:1.1E-8 
223 467:2.4E-14 
223 469:2.8E-13 
271 300:6.3E-83 
271 301:6.6E-7 
271 303:8.7E-5 
271 305:1.1E-6 
271 307:5.2E-68 
86 195:7.8E-6 
271 308:1.1E-5 
86 196:3.2E-11 
86 197:1.2E-10 
86 191:4.0E-13 
86 192:7.7E-16 
86 193:7.0E-19 
86 194:6.8E-5 
302 429:6.3E-7 
302 422:9.1E-5 
302 423:1.9E-8 
302 421:1.1E-5 
302 427:8.3E-7 
302 425:1.8E-42 
147 301:1.7E-11 
147 302:6.6E-13 
147 303:2.8E-9 
147 304:7.5E-8 
147 305:2.4E-12 
147 306:1.3E-5 
147 308:5.5E-11 
147 309:6.4E-6 
302 411:6.8E-5 
302 412:9.9E-5 
302 414:5.2E-7 
147 310:2.2E-6 
2 14:6.6E-41 
147 311:1.5E-6 
2 15:1.2E-39 
147 312:4.6E-5 
2 16:4.2E-47 
147 313:3.8E-5 
2 17:2.3E-39 
147 314:6.2E-6 
2 18:9.2E-40 
147 315:5.9E-5 
2 19:7.3E-58 
147 316:2.2E-6 
147 317:5.2E-8 
147 318:4.6E-9 
147 319:9.3E-13 
2 10:4.6E-32 
2 11:8.8E-41 
302 441:1.2E-7 
2 12:9.4E-49 
2 13:2.3E-40 
302 444:3.6E-5 
302 442:6.6E-8 
302 449:6.1E-6 
247 396:2.6E-63 
302 439:3.9E-5 
247 395:1.0E-9 
247 392:9.8E-14 
247 393:3.4E-13 
147 320:4.8E-8 
247 390:1.7E-13 
147 321:1.1E-8 
247 391:1.1E-13 
147 322:4.5E-8 
2 26:5.5E-9 
147 323:2.7E-5 
2 27:4.2E-45 
147 324:1.1E-5 
147 325:8.4E-5 
147 326:1.4E-5 
147 327:1.7E-10 
147 328:4.6E-8 
247 398:7.6E-39 
147 329:2.3E-5 
247 399:7.3E-20 
2 20:8.9E-42 
302 430:4.9E-6 
2 24:3.1E-47 
302 431:3.5E-6 
302 432:2.4E-9 
302 438:3.8E-10 
302 436:3.9E-7 
124 228:8.0E-13 
247 385:1.9E-14 
124 229:3.6E-7 
247 386:1.3E-40 
247 383:3.0E-14 
247 384:1.6E-16 
247 381:3.7E-13 
124 225:8.4E-13 
147 330:1.1E-6 
247 382:2.6E-13 
124 226:1.2E-6 
147 331:3.5E-7 
124 227:1.9E-6 
147 332:3.7E-5 
247 380:4.0E-14 
124 220:2.7E-15 
124 221:1.9E-14 
147 334:9.0E-5 
124 222:1.7E-7 
147 335:9.2E-6 
124 223:5.7E-13 
147 336:2.9E-8 
147 337:1.9E-5 
247 389:2.9E-7 
147 338:6.2E-6 
147 339:8.7E-10 
247 388:1.4E-7 
2 30:6.9E-6 
2 33:1.1E-44 
2 34:2.8E-6 
124 217:5.6E-6 
247 374:6.0E-14 
247 375:5.8E-15 
124 219:7.9E-6 
247 372:2.4E-8 
247 373:4.4E-41 
147 340:1.9E-6 
247 370:1.2E-7 
124 214:1.3E-6 
247 371:9.4E-41 
124 215:9.0E-11 
147 342:2.2E-6 
124 216:6.2E-13 
147 343:9.5E-10 
147 344:4.9E-10 
2 48:9.2E-7 
124 210:2.0E-16 
147 345:4.4E-9 
223 405:2.9E-8 
147 346:2.5E-9 
223 406:9.7E-5 
147 347:4.0E-9 
147 348:2.3E-8 
223 400:9.6E-41 
247 378:1.8E-7 
147 349:9.2E-9 
223 401:2.2E-7 
247 376:7.5E-14 
247 377:4.5E-8 
2 41:7.7E-41 
2 42:3.7E-39 
2 43:2.5E-17 
223 408:1.1E-5 
223 409:3.8E-26 
2 45:1.1E-52 
2 46:6.2E-5 
124 206:1.6E-12 
247 363:7.5E-15 
302 408:1.5E-25 
124 207:4.2E-15 
247 364:9.8E-16 
302 409:3.2E-5 
124 208:1.8E-5 
247 361:1.1E-12 
302 406:1.7E-21 
147 350:3.2E-8 
247 362:7.4E-14 
124 202:1.6E-7 
124 203:2.3E-75 
147 352:3.1E-6 
247 360:4.0E-13 
147 353:9.3E-11 
124 205:7.1E-10 
147 354:8.2E-5 
2 58:1.2E-53 
147 355:6.0E-11 
2 59:4.5E-52 
147 356:1.9E-10 
147 357:1.2E-10 
247 369:4.4E-14 
124 201:3.6E-13 
147 358:1.3E-10 
147 359:7.0E-10 
247 367:3.2E-14 
247 368:8.2E-8 
247 366:2.4E-38 
2 52:4.2E-60 
2 53:3.4E-60 
2 55:7.9E-58 
302 400:7.0E-6 
302 405:3.6E-9 
302 403:2.7E-23 
247 352:5.8E-9 
247 353:3.6E-48 
147 360:7.2E-8 
247 350:6.7E-14 
147 361:3.6E-12 
247 351:3.8E-5 
147 362:2.0E-7 
147 363:9.1E-10 
147 364:4.0E-9 
2 69:2.7E-5 
147 366:5.6E-6 
147 367:1.3E-9 
147 368:4.8E-5 
247 358:8.5E-14 
147 369:1.6E-8 
247 359:3.6E-14 
247 356:8.9E-14 
247 357:1.9E-14 
247 354:3.8E-6 
247 355:4.5E-17 
2 61:2.7E-7 
2 62:1.3E-62 
2 63:2.9E-58 
2 65:9.8E-8 
2 68:4.5E-61 
2 60:5.7E-7 
323 401:2.1E-7 
147 370:5.7E-6 
100 358:1.8E-8 
147 371:5.9E-7 
100 359:1.2E-7 
147 372:1.1E-5 
323 400:1.0E-7 
394 417:2.4E-49 
124 268:1.0E-5 
147 373:1.0E-6 
17 141:4.7E-11 
124 269:2.5E-5 
147 374:3.4E-9 
17 142:1.2E-9 
147 375:3.3E-8 
147 376:3.3E-10 
124 264:1.3E-20 
147 377:2.8E-5 
124 265:1.4E-10 
147 378:4.7E-6 
17 146:3.0E-6 
100 350:1.0E-5 
124 266:1.9E-62 
100 351:7.4E-5 
17 148:2.0E-6 
100 356:1.6E-8 
394 414:4.0E-7 
100 357:6.1E-8 
124 261:1.7E-6 
124 262:1.1E-20 
100 355:2.9E-11 
124 263:1.0E-6 
302 381:1.1E-5 
302 382:1.1E-5 
2 74:2.3E-28 
124 270:2.4E-6 
302 380:5.1E-6 
302 385:1.8E-5 
100 360:1.5E-6 
302 386:4.0E-6 
302 383:2.2E-6 
2 79:1.5E-44 
302 384:1.9E-5 
323 409:9.3E-6 
147 380:2.4E-8 
394 407:9.4E-23 
147 381:1.7E-8 
100 369:5.4E-7 
147 382:2.5E-9 
147 383:4.2E-10 
124 257:5.9E-9 
147 384:5.5E-11 
17 152:1.4E-8 
147 385:5.5E-8 
17 153:9.7E-31 
124 259:4.5E-65 
147 386:6.8E-7 
100 363:2.4E-7 
147 388:3.7E-5 
100 364:4.2E-8 
147 389:1.2E-6 
17 157:7.9E-10 
100 361:1.3E-10 
124 255:6.3E-13 
100 362:1.8E-6 
124 256:3.4E-15 
17 159:2.2E-8 
100 367:1.9E-8 
394 404:1.6E-47 
124 251:9.5E-7 
394 402:2.6E-54 
2 84:7.0E-7 
302 371:3.4E-6 
2 85:4.2E-5 
302 375:1.5E-5 
302 373:3.0E-6 
302 376:7.6E-6 
147 390:1.9E-9 
147 391:7.4E-9 
323 423:6.2E-6 
100 339:1.8E-9 
147 392:1.7E-8 
100 336:4.0E-6 
147 393:2.6E-8 
394 439:6.9E-6 
124 247:3.0E-14 
147 396:2.8E-5 
323 428:2.8E-10 
17 120:2.0E-35 
147 397:3.0E-12 
17 121:3.5E-31 
124 249:6.5E-32 
147 398:8.1E-6 
124 242:1.1E-5 
147 399:2.7E-5 
124 243:7.0E-6 
394 433:2.8E-48 
17 124:1.5E-7 
124 244:1.7E-8 
124 245:1.3E-11 
100 334:3.5E-5 
17 127:1.2E-7 
323 420:1.9E-17 
394 437:4.5E-48 
124 240:7.3E-14 
394 434:5.8E-44 
124 241:9.0E-10 
394 440:1.5E-41 
323 429:2.8E-7 
2 93:8.4E-6 
100 349:9.2E-9 
124 239:3.5E-12 
323 412:1.2E-5 
323 413:2.3E-21 
100 347:3.0E-8 
323 410:2.0E-20 
394 427:3.3E-5 
100 348:4.8E-6 
323 411:1.8E-6 
124 235:3.0E-5 
124 236:5.8E-14 
17 132:7.7E-8 
124 238:7.4E-13 
323 415:5.8E-19 
100 341:1.2E-37 
124 231:9.8E-27 
394 421:1.1E-6 
17 134:1.6E-8 
394 422:4.7E-5 
100 345:2.7E-6 
100 346:7.9E-7 
394 426:2.7E-55 
100 343:1.8E-8 
100 344:5.1E-9 
302 392:1.7E-5 
302 393:3.0E-5 
302 390:5.3E-6 
302 391:1.7E-5 
302 397:1.7E-74 
302 398:1.1E-5 
100 317:1.0E-7 
100 318:2.7E-6 
100 319:1.2E-11 
17 100:4.7E-29 
323 441:6.8E-8 
394 458:2.9E-53 
394 461:1.9E-5 
302 342:8.3E-7 
394 462:4.5E-5 
302 345:7.5E-5 
302 343:1.0E-5 
302 344:1.5E-5 
100 327:1.1E-12 
100 328:5.5E-7 
323 432:6.4E-6 
323 438:2.6E-6 
17 111:2.8E-33 
124 297:5.2E-14 
394 443:2.8E-49 
124 298:1.5E-6 
124 299:7.7E-7 
124 293:2.3E-31 
323 430:7.6E-7 
124 294:2.5E-73 
323 431:3.7E-8 
100 321:5.4E-6 
124 295:2.3E-69 
124 296:2.7E-8 
302 330:2.0E-6 
394 450:2.9E-8 
302 339:1.6E-5 
302 336:2.6E-5 
323 469:1.2E-7 
124 286:1.0E-65 
394 476:1.5E-37 
124 287:7.3E-70 
394 477:5.1E-39 
124 289:9.2E-32 
124 282:3.3E-6 
124 283:8.9E-6 
124 284:1.9E-5 
124 285:5.5E-14 
124 291:3.7E-12 
124 292:1.3E-30 
302 363:2.8E-5 
394 483:4.0E-45 
302 364:5.6E-5 
302 361:1.9E-7 
394 482:3.5E-43 
302 367:4.3E-5 
302 369:6.4E-5 
100 305:1.2E-10 
323 457:2.3E-8 
100 303:5.0E-8 
100 304:4.1E-6 
323 455:4.4E-7 
124 279:2.8E-6 
100 307:2.1E-41 
100 308:1.5E-10 
394 465:8.5E-6 
394 466:2.2E-5 
394 463:1.4E-6 
124 278:9.8E-7 
394 464:4.4E-10 
100 301:5.9E-12 
124 271:7.3E-6 
323 452:5.6E-8 
394 469:8.5E-5 
124 272:1.9E-6 
124 273:1.3E-15 
394 467:7.9E-11 
100 300:5.2E-38 
124 274:1.2E-12 
124 280:8.7E-7 
124 281:2.1E-13 
302 353:5.0E-5 
394 473:9.5E-42 
394 471:4.5E-41 
302 357:1.4E-5 
302 355:5.2E-6 
302 358:4.8E-5 
323 489:2.3E-5 
86 149:6.4E-11 
323 488:4.3E-5 
86 144:1.9E-17 
86 145:2.1E-12 
86 146:4.3E-17 
86 147:2.2E-15 
323 481:1.8E-6 
371 396:6.7E-42 
371 397:2.5E-6 
371 395:4.0E-9 
371 392:2.0E-11 
323 486:1.1E-6 
371 393:1.9E-11 
371 390:1.2E-11 
371 391:3.2E-10 
371 389:1.6E-9 
371 388:3.1E-7 
86 141:2.6E-6 
86 142:5.4E-5 
86 143:8.6E-12 
323 478:1.8E-7 
86 139:9.5E-5 
323 470:1.6E-21 
323 472:4.2E-7 
200 396:1.5E-6 
200 398:2.3E-8 
394 495:1.6E-5 
200 399:1.3E-6 
371 398:4.9E-65 
394 492:6.6E-9 
371 399:1.5E-24 
86 132:4.1E-5 
223 495:7.0E-14 
223 491:2.9E-6 
86 167:1.5E-14 
223 492:1.7E-14 
223 493:6.0E-7 
86 169:3.5E-11 
86 162:6.5E-11 
86 163:6.3E-14 
86 160:1.5E-10 
86 161:9.1E-11 
86 155:6.9E-11 
86 156:1.6E-10 
86 157:4.9E-5 
86 158:7.4E-11 
323 490:6.8E-6 
323 495:1.7E-6 
86 152:7.8E-5 
86 154:1.4E-10 
86 150:3.2E-11 
86 104:2.4E-9 
86 106:8.3E-10 
86 107:3.4E-7 
86 101:3.6E-9 
86 102:5.1E-10 
86 103:7.4E-12 
17 188:1.6E-9 
271 380:1.1E-5 
17 189:2.1E-5 
271 381:9.9E-6 
100 394:1.3E-40 
271 382:3.4E-5 
271 383:1.7E-5 
86 108:2.3E-10 
86 109:9.0E-10 
200 370:1.5E-11 
271 387:4.3E-48 
200 361:2.6E-5 
200 362:3.3E-5 
200 363:3.3E-6 
200 365:4.5E-25 
200 366:1.8E-6 
200 367:1.8E-5 
200 368:1.1E-9 
200 369:2.0E-5 
17 194:1.8E-9 
17 195:8.8E-8 
17 199:3.2E-32 
200 350:1.3E-5 
200 351:1.0E-24 
200 352:1.7E-7 
200 354:3.5E-11 
200 355:5.2E-6 
200 356:6.8E-5 
200 357:9.2E-5 
200 358:7.9E-5 
17 190:2.1E-29 
86 126:3.0E-9 
86 128:5.3E-5 
86 129:1.3E-8 
86 125:5.8E-10 
100 374:1.7E-8 
371 374:4.4E-11 
100 375:7.0E-8 
371 375:5.4E-13 
371 372:5.1E-8 
371 373:1.1E-66 
200 390:8.4E-5 
100 376:2.7E-9 
200 384:7.4E-6 
200 385:9.0E-6 
100 381:2.1E-8 
200 386:6.4E-9 
100 382:1.3E-9 
200 388:3.8E-9 
100 380:4.0E-7 
200 389:5.6E-106 
86 115:5.2E-9 
86 116:1.6E-8 
86 117:6.1E-9 
17 173:5.1E-5 
86 112:3.5E-6 
86 113:6.9E-5 
86 114:1.3E-10 
100 385:2.5E-7 
371 385:1.8E-12 
17 178:1.0E-30 
371 386:2.3E-65 
100 383:1.8E-9 
371 383:3.6E-11 
100 384:5.2E-11 
271 394:2.0E-66 
371 384:8.7E-13 
371 381:5.9E-10 
371 382:7.6E-10 
100 387:3.3E-42 
371 380:2.3E-11 
200 371:4.1E-8 
200 372:8.4E-8 
200 373:5.2E-9 
100 392:1.5E-7 
200 375:2.5E-6 
371 378:1.1E-7 
100 393:7.1E-7 
200 376:3.3E-5 
100 390:2.8E-7 
200 377:2.9E-9 
371 376:2.0E-12 
100 391:1.4E-8 
200 378:4.9E-8 
371 377:2.3E-7 
200 379:6.5E-10 
247 462:1.4E-9 
247 463:3.7E-11 
223 310:9.0E-7 
247 460:1.5E-11 
223 311:2.5E-36 
247 461:1.3E-8 
198 371:3.5E-8 
223 316:4.1E-38 
198 372:1.8E-7 
223 317:4.9E-13 
223 318:2.9E-13 
198 370:7.3E-7 
223 319:3.4E-12 
247 469:3.9E-14 
223 312:7.5E-7 
247 466:1.2E-8 
223 313:2.6E-7 
247 467:3.3E-15 
223 314:1.4E-34 
247 464:3.1E-13 
223 315:1.3E-6 
247 465:3.7E-8 
198 368:2.1E-7 
198 369:8.3E-10 
198 366:3.2E-9 
198 367:4.0E-9 
198 364:1.2E-10 
198 365:4.5E-108 
198 362:9.4E-10 
198 363:4.0E-10 
247 451:2.0E-7 
223 320:2.8E-38 
247 452:4.1E-6 
223 321:2.3E-12 
223 322:3.0E-34 
247 450:7.8E-5 
198 382:4.3E-10 
223 327:5.9E-13 
247 459:2.0E-7 
198 383:1.2E-10 
223 328:2.5E-14 
198 380:1.3E-10 
223 329:2.3E-49 
247 457:4.3E-9 
198 381:3.4E-10 
223 323:3.7E-7 
247 455:8.9E-21 
223 324:8.4E-7 
247 456:2.2E-14 
223 325:1.1E-9 
223 326:1.7E-6 
247 454:5.5E-5 
198 377:2.5E-7 
198 378:3.4E-5 
198 375:1.6E-9 
198 376:1.3E-9 
198 373:1.9E-8 
198 374:3.9E-9 
247 441:8.9E-11 
198 393:2.2E-9 
247 448:1.1E-8 
247 449:1.3E-5 
198 391:4.4E-9 
198 392:1.9E-9 
247 444:1.2E-11 
198 390:4.4E-9 
247 445:3.3E-6 
247 442:1.1E-13 
198 388:2.0E-7 
198 389:3.3E-22 
198 386:3.9E-9 
198 384:2.6E-11 
198 385:5.3E-10 
247 430:2.9E-14 
223 305:1.7E-12 
223 306:1.9E-50 
247 438:1.6E-9 
247 435:6.4E-10 
223 308:3.5E-17 
247 436:2.4E-11 
223 301:8.3E-17 
223 302:1.8E-5 
223 303:3.1E-15 
247 431:2.4E-14 
223 304:5.5E-11 
247 432:2.5E-13 
223 309:4.4E-8 
198 398:6.9E-8 
198 395:6.4E-5 
247 439:2.3E-13 
198 396:5.3E-7 
223 352:7.8E-8 
223 353:1.5E-45 
223 354:3.7E-6 
223 355:3.7E-17 
223 350:1.4E-13 
223 351:6.6E-7 
247 427:6.6E-16 
247 424:9.7E-8 
223 356:2.3E-13 
247 422:2.6E-14 
223 357:3.6E-14 
247 423:3.4E-24 
223 358:2.5E-13 
223 359:6.2E-14 
247 421:8.1E-13 
198 324:1.7E-6 
198 325:7.3E-6 
198 322:9.6E-5 
198 323:2.8E-7 
198 320:2.7E-9 
198 321:3.7E-9 
247 428:4.3E-6 
247 429:3.0E-33 
198 328:4.9E-10 
198 329:2.6E-7 
198 326:1.4E-7 
198 327:1.0E-11 
223 363:9.5E-15 
223 364:1.6E-15 
223 365:9.7E-5 
223 366:3.7E-35 
223 360:1.2E-12 
223 361:1.2E-11 
223 362:1.5E-13 
247 415:6.5E-5 
247 413:1.4E-7 
247 414:8.4E-15 
223 367:1.1E-13 
247 411:2.4E-25 
223 368:7.0E-7 
247 412:5.9E-34 
223 369:6.3E-14 
247 410:2.8E-7 
198 335:2.3E-6 
198 336:1.3E-9 
198 333:2.6E-6 
198 334:2.9E-68 
198 331:3.9E-8 
198 332:1.7E-7 
198 330:1.9E-6 
247 418:1.4E-6 
86 297:1.2E-13 
86 290:7.2E-5 
198 339:1.2E-11 
86 291:2.2E-9 
86 292:2.9E-5 
198 337:6.3E-7 
86 293:5.3E-6 
198 338:2.1E-5 
223 330:2.1E-33 
223 331:7.6E-37 
223 332:2.7E-7 
223 338:4.9E-33 
198 350:5.4E-10 
223 339:1.5E-13 
247 405:4.9E-8 
247 403:1.5E-5 
223 334:5.7E-7 
247 400:6.4E-43 
223 335:2.2E-32 
247 401:1.5E-5 
223 336:2.0E-13 
223 337:4.3E-36 
198 346:2.6E-9 
198 347:7.7E-9 
198 344:4.0E-9 
198 345:3.9E-9 
198 342:5.9E-7 
247 408:4.8E-8 
198 343:5.5E-9 
247 409:2.2E-26 
198 340:2.1E-16 
247 406:1.4E-5 
198 348:4.8E-9 
198 349:1.1E-8 
223 342:1.8E-38 
223 343:5.2E-14 
223 344:1.4E-13 
223 340:6.1E-7 
198 360:1.2E-8 
223 349:9.8E-14 
198 361:2.0E-7 
223 345:5.1E-13 
223 346:1.4E-12 
223 347:9.0E-14 
223 348:7.8E-13 
198 357:2.9E-9 
198 358:8.6E-9 
198 355:1.2E-11 
198 356:6.5E-9 
198 353:2.1E-5 
198 351:4.8E-104 
198 352:6.3E-5 
198 359:4.1E-9 
302 308:3.5E-6 
302 305:1.6E-7 
302 303:2.4E-5 
302 304:4.1E-5 
302 320:1.3E-5 
302 321:3.8E-6 
302 327:7.8E-7 
302 328:3.9E-5 
302 318:4.1E-5 
302 319:1.0E-7 
147 201:5.5E-6 
147 203:4.1E-8 
147 204:6.5E-6 
147 205:2.0E-25 
147 206:5.6E-6 
147 207:5.9E-6 
302 311:6.0E-5 
302 316:5.8E-6 
302 317:2.0E-5 
147 210:1.1E-5 
147 211:6.7E-6 
147 212:6.7E-6 
147 213:5.3E-5 
41 299:1.5E-42 
147 215:2.1E-5 
147 216:5.4E-5 
147 218:2.6E-5 
41 293:7.6E-8 
41 292:8.1E-9 
41 297:1.9E-6 
41 298:1.6E-42 
247 495:8.5E-15 
247 493:1.4E-7 
247 491:2.5E-5 
147 220:1.2E-7 
247 492:4.7E-14 
147 221:6.0E-8 
247 490:2.2E-18 
147 223:3.9E-5 
147 224:1.5E-5 
147 225:1.6E-6 
147 226:2.5E-12 
147 227:2.8E-14 
147 228:4.0E-7 
247 484:9.6E-13 
247 485:4.7E-7 
147 230:2.4E-6 
247 480:4.2E-10 
147 231:3.0E-10 
247 481:2.9E-5 
147 232:1.2E-5 
147 233:6.4E-7 
147 234:3.3E-5 
461 495:2.8E-9 
147 235:7.9E-6 
147 236:2.7E-6 
147 237:3.0E-5 
147 238:1.7E-5 
247 488:1.5E-9 
147 239:5.7E-6 
247 489:3.1E-9 
247 486:2.4E-15 
247 487:2.4E-11 
247 474:2.4E-13 
147 240:1.2E-7 
247 472:1.7E-23 
147 241:1.2E-63 
147 242:2.8E-12 
147 243:9.8E-13 
147 245:3.3E-5 
147 246:8.1E-5 
147 247:3.6E-5 
247 479:8.9E-10 
147 248:2.8E-5 
147 249:2.5E-9 
247 478:3.4E-12 
147 250:2.0E-6 
414 495:5.5E-8 
147 252:5.3E-6 
147 253:9.7E-6 
147 254:6.1E-6 
147 255:7.3E-8 
147 256:8.4E-7 
414 490:9.4E-18 
147 258:3.0E-5 
147 259:4.1E-8 
414 493:5.2E-19 
414 494:2.9E-6 
41 259:1.8E-5 
414 491:3.0E-11 
414 492:6.9E-37 
41 251:5.3E-44 
414 486:2.5E-22 
414 487:6.4E-13 
147 261:5.7E-5 
414 484:4.9E-20 
147 262:4.6E-6 
414 485:5.2E-16 
147 263:5.1E-5 
147 264:5.8E-6 
147 265:1.8E-24 
414 488:4.7E-5 
147 266:2.6E-11 
414 489:4.1E-5 
41 268:9.0E-44 
147 267:4.1E-5 
41 269:4.9E-34 
41 266:9.1E-5 
414 482:6.7E-6 
414 483:8.4E-8 
414 480:7.0E-14 
414 481:8.5E-10 
41 264:9.2E-6 
41 262:7.1E-6 
86 203:3.8E-5 
414 475:2.9E-7 
414 476:5.3E-5 
86 205:1.0E-13 
414 473:6.2E-5 
86 206:1.6E-10 
147 273:2.8E-6 
414 474:2.2E-13 
147 274:5.3E-5 
414 479:3.0E-7 
17 482:1.4E-28 
147 275:6.5E-6 
17 483:2.5E-29 
86 201:1.3E-10 
147 276:8.7E-6 
414 478:1.3E-7 
41 279:6.5E-44 
41 278:1.8E-33 
86 207:1.3E-10 
414 472:4.5E-11 
41 271:8.4E-45 
41 272:4.9E-43 
41 270:7.6E-32 
147 281:9.6E-7 
414 464:2.7E-39 
414 465:6.2E-8 
414 462:5.1E-41 
414 463:5.7E-40 
17 492:8.3E-9 
147 285:1.4E-34 
414 468:7.0E-18 
17 493:4.5E-5 
147 286:3.9E-9 
414 469:7.7E-9 
147 287:3.9E-11 
414 466:4.1E-8 
17 495:8.4E-8 
147 288:9.3E-6 
414 467:1.1E-38 
147 289:2.7E-10 
41 289:1.4E-8 
414 460:9.5E-12 
414 461:3.2E-8 
41 282:2.1E-45 
41 283:1.1E-44 
41 280:4.4E-41 
41 287:4.4E-6 
41 284:1.9E-45 
41 285:5.1E-5 
147 290:3.2E-6 
147 291:1.9E-5 
147 292:2.0E-11 
147 293:5.5E-10 
41 219:3.2E-33 
147 294:5.9E-8 
147 295:5.3E-9 
147 296:1.6E-5 
147 297:1.3E-34 
17 461:4.6E-7 
17 464:2.4E-6 
41 214:2.8E-44 
17 465:1.3E-5 
17 466:4.1E-7 
17 467:1.3E-6 
41 217:8.1E-46 
17 469:4.8E-5 
17 471:8.8E-25 
17 473:1.4E-25 
17 476:2.0E-29 
41 222:1.6E-41 
17 477:2.5E-30 
17 478:4.8E-6 
41 226:1.1E-5 
17 440:5.3E-31 
17 443:1.1E-26 
17 444:1.2E-5 
17 445:5.1E-8 
17 439:3.2E-7 
41 231:1.3E-5 
41 244:1.5E-41 
17 458:1.7E-33 
41 249:1.0E-7 
41 242:2.4E-5 
41 243:1.2E-5 
223 396:1.4E-51 
223 397:1.5E-5 
223 398:2.1E-37 
223 399:5.0E-21 
86 265:1.7E-14 
223 392:2.3E-13 
86 266:4.2E-6 
223 393:5.7E-13 
223 395:9.0E-9 
198 401:2.8E-107 
198 400:1.1E-5 
198 409:3.4E-5 
86 262:1.1E-6 
414 418:2.6E-34 
86 264:1.2E-6 
414 416:1.2E-31 
198 405:3.6E-7 
414 419:3.1E-33 
86 258:7.8E-5 
86 259:2.9E-6 
86 254:4.1E-5 
86 255:2.1E-11 
86 256:2.4E-10 
198 412:3.9E-6 
198 413:1.8E-6 
198 410:3.5E-6 
198 411:1.9E-5 
198 418:3.5E-5 
86 253:3.4E-5 
198 419:5.3E-5 
198 416:9.9E-5 
198 414:1.5E-10 
223 374:1.0E-13 
223 375:1.3E-14 
223 376:1.7E-13 
223 377:3.6E-7 
86 287:5.9E-6 
223 370:8.5E-8 
223 371:1.1E-37 
86 289:2.8E-6 
223 372:1.8E-7 
223 373:1.2E-39 
223 378:6.2E-7 
198 423:1.2E-6 
198 421:9.1E-6 
198 422:2.4E-6 
198 420:1.7E-5 
86 285:1.3E-13 
198 429:1.1E-6 
86 286:8.5E-6 
223 380:1.2E-13 
198 427:2.2E-12 
198 428:9.2E-20 
86 281:1.1E-10 
223 385:3.6E-14 
223 386:4.6E-37 
41 208:1.6E-45 
41 209:3.8E-37 
223 388:8.8E-7 
223 381:1.1E-12 
223 382:2.7E-12 
223 383:8.9E-14 
223 384:5.7E-16 
41 202:8.4E-40 
223 389:1.1E-7 
198 432:1.6E-8 
86 273:1.1E-10 
86 274:2.5E-9 
223 390:5.0E-13 
223 391:1.4E-13 
198 438:3.0E-5 
198 439:4.3E-8 
198 436:2.0E-5 
86 225:6.3E-11 
414 453:2.3E-19 
414 454:1.0E-22 
414 451:6.3E-8 
86 228:2.9E-11 
414 452:2.0E-7 
86 221:2.5E-11 
414 457:8.2E-12 
86 223:2.2E-9 
414 455:1.5E-11 
414 456:2.4E-17 
414 450:3.6E-19 
414 459:4.6E-10 
86 220:2.0E-11 
414 442:1.7E-13 
86 215:8.3E-10 
414 443:1.8E-5 
86 216:1.6E-9 
414 441:1.1E-8 
86 210:6.8E-11 
414 446:2.1E-20 
414 447:4.7E-23 
414 444:1.1E-42 
414 445:1.2E-21 
414 448:1.2E-13 
414 449:1.0E-6 
86 247:2.5E-9 
414 431:1.8E-9 
86 248:7.5E-5 
414 432:2.0E-9 
86 249:4.4E-6 
414 430:4.0E-12 
414 435:2.5E-9 
414 436:8.0E-16 
86 245:9.6E-10 
414 433:1.3E-5 
414 439:4.0E-39 
86 240:2.4E-11 
86 241:1.5E-17 
414 438:2.1E-9 
86 236:7.3E-11 
414 421:1.1E-15 
86 238:1.7E-9 
86 239:1.3E-11 
414 424:1.2E-28 
86 233:2.5E-5 
414 425:8.7E-11 
414 422:2.8E-40 
414 423:1.4E-16 
414 428:2.4E-5 
414 429:9.1E-18 
414 426:2.2E-5 
86 231:2.1E-5 
414 427:2.0E-55 
198 250:1.6E-23 
198 247:1.0E-5 
198 248:2.0E-6 
198 245:1.9E-8 
198 246:1.0E-6 
198 243:2.2E-5 
198 244:9.2E-5 
198 241:5.5E-7 
198 249:1.9E-7 
198 261:6.7E-102 
198 262:1.0E-5 
198 260:2.5E-5 
198 258:3.9E-7 
198 259:1.1E-10 
198 256:5.7E-6 
198 257:4.1E-13 
198 254:8.8E-7 
198 255:2.9E-5 
198 252:5.1E-7 
198 253:5.9E-6 
198 273:3.5E-7 
198 267:1.4E-7 
198 266:2.1E-9 
198 263:3.6E-104 
198 264:5.2E-6 
175 179:6.6E-8 
175 176:4.0E-40 
198 281:1.3E-9 
198 276:2.4E-7 
198 277:1.1E-7 
198 274:6.2E-8 
198 275:5.7E-6 
175 181:2.9E-7 
175 182:1.3E-9 
175 180:9.5E-8 
175 185:3.2E-7 
175 186:7.9E-8 
175 183:3.9E-7 
175 184:2.7E-7 
223 231:3.5E-12 
223 232:1.4E-7 
175 187:3.4E-9 
223 233:7.6E-7 
175 188:1.0E-12 
223 234:2.8E-7 
223 230:8.7E-7 
223 239:6.6E-33 
223 235:6.2E-8 
223 236:2.8E-35 
223 237:6.0E-7 
223 238:1.2E-61 
198 203:1.1E-11 
198 204:2.0E-6 
198 201:1.2E-5 
198 200:3.9E-24 
175 192:1.8E-9 
175 193:7.5E-12 
175 191:3.3E-33 
175 196:1.5E-38 
198 207:1.0E-6 
175 197:4.2E-37 
175 194:4.6E-13 
175 195:7.4E-13 
198 206:1.7E-5 
223 242:9.2E-6 
223 243:2.9E-6 
175 198:2.7E-8 
223 245:3.5E-43 
223 240:1.4E-32 
223 241:1.4E-14 
223 246:5.5E-7 
223 247:4.2E-51 
223 248:7.4E-8 
223 249:3.6E-13 
198 215:7.3E-8 
198 212:3.9E-6 
198 213:1.1E-7 
198 210:2.3E-6 
198 211:3.0E-6 
198 218:6.3E-6 
198 216:8.9E-9 
198 225:1.8E-9 
198 226:9.6E-5 
198 223:1.9E-7 
198 224:6.2E-8 
198 221:6.7E-6 
198 222:9.5E-5 
198 229:3.0E-6 
198 228:5.1E-7 
223 228:2.6E-34 
198 240:5.0E-6 
223 224:1.1E-6 
223 225:9.4E-35 
223 226:1.6E-6 
223 227:3.4E-6 
198 236:4.8E-7 
198 237:7.5E-8 
198 234:7.8E-6 
198 235:1.9E-5 
198 232:1.1E-7 
198 233:2.2E-6 
198 230:4.1E-23 
198 231:3.1E-7 
198 238:4.6E-9 
198 239:1.7E-5 
17 421:4.5E-7 
17 422:1.2E-5 
17 424:1.3E-7 
17 426:5.8E-30 
17 417:5.2E-36 
17 433:1.2E-35 
17 434:7.4E-36 
17 437:1.0E-26 
17 427:1.9E-7 
17 402:4.2E-31 
17 404:3.0E-34 
17 414:8.8E-8 
17 407:1.7E-14 
198 294:5.0E-10 
198 295:1.6E-9 
198 292:2.9E-7 
198 293:4.1E-7 
198 290:4.3E-7 
198 291:1.2E-6 
198 289:8.5E-8 
198 287:6.3E-11 
198 288:2.4E-22 
198 286:7.1E-11 
198 296:3.4E-108 
64 484:1.5E-17 
86 303:1.2E-5 
17 380:3.0E-6 
86 304:6.3E-5 
17 381:4.2E-7 
86 305:4.8E-5 
17 382:1.2E-6 
17 383:1.3E-8 
64 480:6.6E-14 
17 384:3.4E-8 
86 301:1.4E-6 
461 473:9.1E-5 
17 387:4.6E-25 
461 474:6.8E-8 
461 475:1.9E-64 
86 306:9.9E-10 
461 478:1.3E-7 
86 308:2.9E-6 
461 479:7.5E-8 
437 476:1.3E-42 
437 477:3.0E-39 
461 480:2.2E-8 
461 481:1.6E-49 
437 473:7.5E-38 
461 483:2.3E-7 
437 471:2.3E-35 
64 489:5.5E-10 
64 487:3.1E-12 
64 488:8.1E-10 
64 485:8.6E-8 
64 486:5.5E-17 
64 472:2.4E-41 
17 390:5.6E-7 
17 391:9.7E-9 
64 470:5.5E-5 
17 392:1.1E-7 
17 393:1.4E-6 
17 394:3.6E-33 
461 484:1.7E-7 
41 387:6.9E-40 
147 148:2.7E-8 
461 486:1.4E-9 
147 149:1.2E-5 
461 488:1.1E-5 
461 489:1.4E-5 
41 381:5.4E-5 
41 382:9.0E-5 
437 466:5.8E-5 
461 490:4.0E-6 
461 491:2.3E-18 
461 492:7.9E-5 
41 383:4.0E-6 
437 461:5.6E-5 
41 384:9.2E-5 
461 494:2.3E-65 
64 478:1.6E-12 
64 479:4.4E-9 
64 474:2.9E-13 
86 325:6.3E-5 
147 150:1.6E-12 
147 151:7.9E-6 
86 327:3.7E-6 
147 152:3.1E-6 
86 320:5.5E-11 
17 361:4.2E-8 
86 321:7.4E-5 
147 154:5.4E-6 
86 322:2.0E-11 
147 155:6.6E-13 
17 363:1.9E-6 
147 156:6.6E-6 
17 364:8.4E-7 
147 157:7.5E-8 
147 158:4.1E-13 
147 159:5.5E-6 
17 367:2.0E-8 
86 329:1.8E-9 
437 458:1.4E-49 
41 391:1.3E-5 
41 394:3.8E-43 
437 450:7.0E-6 
86 313:7.5E-5 
147 160:4.3E-6 
64 495:1.2E-14 
86 314:2.5E-10 
147 161:1.5E-12 
64 492:1.3E-17 
147 162:1.9E-13 
64 493:3.9E-7 
86 316:6.0E-11 
147 163:1.2E-25 
64 490:7.2E-36 
147 164:2.2E-6 
147 165:6.9E-5 
86 311:7.5E-12 
147 166:3.4E-5 
17 374:9.8E-7 
147 167:6.5E-36 
17 375:7.9E-8 
147 168:6.8E-6 
461 462:1.3E-7 
17 376:3.6E-7 
147 169:1.2E-12 
461 463:2.8E-6 
461 464:4.1E-5 
461 465:2.9E-100 
461 466:1.5E-103 
86 319:1.0E-5 
461 469:4.5E-9 
437 443:1.3E-64 
437 440:2.7E-43 
461 472:1.5E-5 
147 170:9.3E-6 
147 171:5.1E-26 
147 172:8.8E-7 
147 173:2.3E-7 
147 174:6.8E-7 
147 176:1.6E-5 
147 177:7.5E-68 
17 341:4.7E-33 
147 179:1.4E-6 
17 343:3.5E-8 
17 344:7.4E-8 
17 347:2.1E-7 
41 339:1.0E-5 
17 349:1.2E-7 
17 339:8.1E-8 
147 180:1.2E-5 
147 181:4.2E-5 
147 182:7.8E-6 
147 183:5.6E-6 
147 184:3.4E-5 
147 185:3.8E-5 
147 186:1.4E-6 
147 187:3.7E-6 
147 188:2.1E-9 
17 355:5.7E-10 
41 343:8.0E-5 
17 356:3.4E-7 
41 344:6.0E-5 
17 357:8.9E-8 
41 349:7.9E-5 
17 358:3.8E-7 
17 359:6.9E-7 
41 341:6.7E-45 
147 191:1.3E-6 
147 192:1.9E-56 
147 193:1.1E-52 
147 194:7.9E-8 
147 195:1.4E-9 
147 196:1.5E-6 
147 197:5.3E-6 
147 198:1.6E-5 
17 321:6.3E-6 
41 355:4.4E-6 
17 327:5.5E-8 
17 317:1.6E-7 
17 319:5.9E-9 
17 336:2.8E-6 
41 361:5.8E-8 
223 275:9.7E-7 
223 276:2.9E-8 
223 277:1.9E-6 
86 386:8.1E-11 
223 273:2.9E-33 
223 274:4.5E-60 
64 409:1.3E-42 
64 408:9.3E-8 
64 405:6.9E-11 
64 406:2.6E-8 
64 403:3.1E-8 
86 383:1.3E-5 
64 401:3.1E-7 
86 384:1.9E-5 
223 281:1.1E-36 
64 400:1.5E-44 
86 381:9.2E-5 
223 286:2.8E-16 
223 287:2.9E-16 
41 307:7.1E-45 
223 288:7.2E-7 
41 308:9.3E-6 
223 289:4.2E-13 
86 376:8.3E-5 
223 285:1.7E-13 
41 301:8.5E-6 
41 300:1.3E-43 
41 305:2.1E-8 
86 371:7.1E-11 
223 290:5.3E-7 
86 373:6.7E-11 
223 291:1.1E-49 
86 374:1.0E-4 
223 292:2.9E-12 
86 370:7.2E-5 
223 253:2.7E-6 
223 254:7.2E-9 
223 255:2.7E-31 
41 319:4.6E-9 
223 256:4.0E-35 
223 250:2.5E-7 
223 252:6.0E-8 
223 258:2.0E-7 
223 259:8.1E-16 
198 302:4.2E-5 
198 303:8.6E-12 
198 301:6.6E-12 
64 429:1.0E-53 
64 427:5.2E-20 
64 428:6.2E-8 
64 425:4.5E-6 
64 423:3.6E-31 
198 308:3.7E-12 
64 424:5.0E-11 
198 309:1.4E-6 
64 421:3.6E-15 
198 306:5.4E-7 
64 422:1.5E-16 
198 304:1.3E-10 
198 305:1.4E-7 
223 264:5.0E-10 
223 265:3.8E-12 
223 266:7.4E-14 
223 267:5.7E-7 
223 260:2.5E-6 
86 398:2.2E-10 
223 261:6.1E-7 
86 399:2.4E-10 
223 262:5.8E-10 
223 263:2.3E-7 
41 327:2.2E-5 
198 313:1.7E-7 
198 314:5.4E-6 
198 311:7.4E-8 
198 312:7.3E-6 
64 418:1.0E-6 
64 419:3.5E-6 
198 310:1.2E-22 
64 414:1.4E-19 
86 393:3.4E-5 
64 412:6.7E-51 
198 319:4.0E-8 
64 413:7.4E-8 
86 396:2.3E-9 
64 410:5.5E-7 
198 317:1.7E-9 
64 411:5.5E-41 
198 318:1.0E-8 
86 391:7.4E-5 
198 315:6.3E-8 
86 392:7.8E-5 
198 316:1.5E-6 
86 342:3.4E-11 
64 449:1.6E-11 
64 447:2.7E-7 
64 448:9.4E-10 
64 445:2.8E-12 
64 446:5.1E-6 
64 444:3.5E-16 
64 441:3.0E-13 
64 442:6.6E-15 
86 335:8.8E-10 
86 337:7.2E-11 
86 338:1.6E-9 
86 331:3.9E-11 
86 332:5.7E-5 
86 339:1.0E-5 
64 438:2.7E-10 
64 439:4.5E-15 
64 436:4.0E-12 
64 435:1.2E-8 
86 330:3.1E-11 
64 432:7.6E-14 
64 430:4.6E-12 
64 431:1.5E-10 
64 461:7.6E-7 
223 297:5.6E-15 
64 462:2.6E-13 
64 460:3.0E-12 
86 364:5.3E-6 
223 293:4.7E-12 
223 294:2.2E-15 
86 366:1.4E-10 
223 295:6.3E-13 
223 296:4.8E-8 
437 495:5.0E-6 
64 469:7.5E-18 
86 361:7.1E-5 
437 493:3.4E-5 
64 467:4.0E-15 
64 468:7.9E-8 
86 363:8.0E-5 
64 465:4.1E-7 
64 466:1.4E-7 
64 463:1.6E-13 
64 464:5.0E-15 
64 450:1.4E-7 
86 357:7.7E-5 
64 451:2.8E-12 
86 358:8.0E-5 
86 359:9.3E-5 
86 353:2.6E-10 
86 355:2.8E-5 
86 356:7.9E-5 
437 483:1.0E-42 
64 459:2.1E-8 
437 482:1.9E-38 
64 456:5.5E-16 
64 457:4.8E-7 
86 352:4.4E-5 
64 455:1.5E-26 
64 452:2.7E-7 
175 266:2.6E-13 
294 325:7.0E-38 
175 267:1.5E-6 
175 264:8.8E-9 
294 327:1.6E-60 
175 265:5.7E-12 
294 328:1.7E-82 
294 321:3.8E-67 
294 322:3.0E-15 
84 89:5.5E-5 
84 87:5.6E-7 
294 329:4.3E-16 
84 88:3.4E-7 
84 85:1.8E-32 
84 86:4.6E-5 
84 94:7.9E-5 
246 410:1.8E-24 
84 95:3.6E-11 
246 411:5.0E-5 
84 92:9.3E-9 
246 412:5.4E-5 
84 93:2.0E-60 
246 413:1.4E-26 
84 90:1.6E-12 
224 353:6.7E-6 
84 91:1.1E-12 
224 354:6.1E-28 
246 415:1.4E-18 
224 351:9.6E-6 
224 352:2.9E-21 
294 330:1.2E-14 
294 331:4.0E-13 
175 273:4.6E-36 
175 274:1.2E-44 
175 277:4.5E-6 
294 336:2.8E-78 
294 337:8.1E-11 
175 275:7.7E-7 
294 338:3.7E-15 
175 276:1.5E-8 
294 339:1.1E-73 
294 334:6.4E-9 
294 335:1.5E-13 
246 429:6.6E-7 
246 423:4.2E-5 
246 424:1.2E-5 
224 365:1.0E-7 
246 428:1.8E-10 
224 368:7.0E-28 
175 281:3.3E-43 
294 340:1.2E-5 
224 366:1.6E-6 
294 342:4.9E-14 
175 285:1.0E-14 
246 420:4.2E-20 
175 288:6.5E-8 
294 303:1.1E-67 
175 289:2.0E-15 
294 304:6.8E-69 
175 286:2.9E-14 
294 305:5.7E-30 
175 287:7.2E-14 
294 306:2.7E-15 
294 301:1.4E-67 
294 302:2.4E-5 
294 308:2.8E-68 
224 331:1.0E-6 
224 332:1.8E-28 
224 330:1.0E-6 
175 291:2.5E-43 
224 335:2.5E-6 
175 292:5.9E-14 
224 333:1.7E-22 
175 290:4.5E-7 
224 334:1.8E-7 
175 295:1.8E-11 
175 296:3.1E-10 
175 293:3.1E-14 
224 337:2.0E-6 
175 294:7.3E-13 
224 338:1.7E-6 
294 314:3.3E-14 
175 297:1.0E-15 
294 316:7.5E-14 
294 317:1.1E-76 
294 310:9.8E-6 
294 311:1.1E-12 
84 98:3.0E-12 
294 318:7.0E-75 
84 99:3.3E-13 
294 319:1.8E-30 
84 96:2.0E-7 
84 97:5.7E-14 
246 400:5.7E-7 
246 401:3.4E-6 
224 342:1.5E-6 
224 340:1.0E-11 
294 320:2.4E-12 
294 369:4.0E-82 
294 365:2.5E-10 
294 366:5.3E-15 
294 367:6.7E-78 
224 398:2.2E-6 
224 396:1.5E-6 
294 373:4.4E-12 
224 399:3.7E-6 
294 374:1.4E-74 
294 375:5.0E-80 
294 371:1.9E-12 
294 376:4.3E-78 
294 383:6.5E-70 
294 384:1.9E-63 
294 385:5.3E-82 
294 386:1.1E-12 
294 380:2.5E-76 
294 381:2.4E-70 
294 382:3.2E-65 
294 347:1.4E-74 
294 348:1.1E-71 
294 349:1.5E-77 
294 343:2.9E-77 
294 344:5.9E-77 
294 345:2.8E-74 
294 346:4.8E-74 
224 371:6.1E-7 
224 372:2.8E-29 
224 370:2.3E-20 
224 373:7.4E-7 
224 379:3.1E-27 
294 350:2.8E-75 
294 351:3.4E-9 
224 377:6.8E-28 
224 378:3.8E-23 
294 353:9.0E-12 
294 358:1.4E-72 
294 359:1.2E-71 
294 355:7.5E-67 
294 356:1.7E-74 
294 357:2.0E-74 
35 95:4.0E-17 
35 96:3.9E-42 
35 97:1.2E-11 
35 98:1.3E-14 
224 386:5.4E-7 
35 99:7.8E-19 
294 361:1.4E-29 
294 362:1.0E-76 
224 388:1.1E-27 
294 363:2.6E-75 
224 389:1.1E-12 
294 364:7.8E-50 
35 90:1.5E-15 
35 91:9.8E-8 
35 92:2.6E-5 
35 93:3.5E-16 
294 360:4.4E-73 
246 490:1.1E-7 
246 492:1.5E-5 
246 495:3.5E-8 
59 61:3.7E-7 
59 62:3.8E-51 
59 60:2.8E-7 
59 68:1.9E-49 
59 65:1.0E-6 
59 63:1.7E-46 
175 200:2.2E-7 
175 201:1.1E-40 
175 204:4.5E-8 
175 205:4.8E-12 
175 203:1.1E-13 
347 492:1.1E-39 
347 493:1.8E-21 
175 206:1.5E-37 
347 494:8.6E-6 
175 207:1.1E-44 
347 495:5.7E-11 
347 490:3.2E-12 
347 491:1.1E-9 
59 72:6.2E-5 
246 478:5.7E-7 
246 470:3.8E-20 
59 79:5.8E-39 
246 472:8.8E-7 
59 74:1.3E-23 
246 474:9.6E-5 
175 211:9.6E-7 
175 212:4.7E-8 
175 210:1.3E-43 
175 215:8.0E-60 
175 216:1.3E-43 
175 213:9.3E-7 
175 218:3.9E-6 
60 71:1.2E-16 
60 61:1.8E-75 
59 84:5.2E-9 
60 62:2.0E-8 
60 63:2.4E-8 
60 64:3.0E-16 
60 65:2.8E-73 
60 66:1.1E-8 
60 67:3.9E-13 
60 68:8.9E-8 
60 69:9.7E-77 
246 480:4.8E-5 
246 481:1.6E-6 
246 484:2.2E-5 
59 85:8.3E-5 
246 486:7.2E-6 
347 478:7.3E-7 
175 223:4.6E-43 
347 479:4.1E-6 
175 220:4.7E-37 
175 221:1.6E-38 
175 226:4.0E-6 
347 474:1.1E-10 
175 227:5.0E-6 
347 475:4.6E-7 
175 224:8.1E-7 
347 476:2.8E-6 
175 225:2.7E-42 
347 477:5.1E-5 
175 228:6.6E-45 
347 472:1.4E-11 
60 80:2.5E-12 
60 81:2.5E-7 
60 82:3.3E-6 
60 72:4.7E-13 
246 455:9.7E-6 
395 416:6.0E-12 
59 93:1.6E-5 
60 75:3.4E-9 
246 457:5.2E-8 
395 418:1.5E-15 
60 76:1.2E-8 
395 419:5.4E-14 
60 77:9.8E-28 
224 310:1.1E-11 
60 78:2.8E-5 
224 313:3.1E-28 
224 314:1.5E-6 
224 311:1.1E-6 
224 312:2.0E-21 
395 411:2.9E-7 
175 230:5.8E-8 
395 412:7.8E-8 
224 315:1.2E-27 
246 452:3.9E-8 
224 316:7.3E-7 
395 414:9.6E-25 
175 233:5.6E-7 
347 489:3.8E-5 
175 234:2.4E-7 
175 231:4.5E-13 
175 232:3.7E-8 
175 237:4.2E-7 
347 485:2.4E-18 
175 238:9.5E-45 
347 486:4.3E-27 
175 235:3.4E-8 
347 487:3.7E-14 
175 236:8.7E-43 
347 488:2.9E-5 
347 481:1.6E-8 
175 239:3.7E-37 
347 484:1.1E-18 
60 90:7.5E-12 
60 91:7.3E-14 
60 92:8.2E-9 
60 93:9.7E-80 
347 480:9.5E-14 
60 83:1.9E-13 
123 308:1.2E-11 
60 84:2.6E-59 
395 405:3.5E-10 
60 85:5.1E-34 
123 306:3.0E-7 
246 467:3.1E-5 
395 406:2.8E-5 
60 86:4.7E-6 
60 87:1.2E-9 
123 304:1.1E-8 
224 320:4.5E-7 
246 469:7.8E-11 
395 408:2.3E-8 
60 88:5.4E-9 
123 305:2.4E-12 
395 409:1.6E-8 
60 89:5.8E-6 
123 302:5.8E-44 
123 303:1.3E-9 
224 324:3.4E-24 
123 301:7.7E-12 
224 322:1.1E-6 
224 323:1.1E-28 
175 240:8.3E-38 
395 400:1.2E-9 
175 241:3.1E-13 
224 329:1.7E-6 
246 462:4.9E-5 
395 401:6.7E-5 
224 326:5.8E-24 
246 463:1.7E-5 
246 464:9.4E-5 
395 403:7.0E-6 
347 456:4.5E-16 
175 245:3.7E-61 
347 457:4.7E-9 
175 242:8.1E-6 
175 243:3.2E-6 
347 459:1.3E-8 
175 248:4.5E-8 
175 249:3.7E-14 
347 453:1.0E-15 
175 246:4.3E-7 
347 454:1.1E-16 
175 247:3.4E-38 
347 455:1.5E-9 
347 450:7.6E-17 
347 451:6.8E-9 
246 432:5.9E-6 
60 95:4.6E-10 
60 96:5.8E-12 
395 439:1.3E-18 
60 97:2.6E-13 
246 435:1.3E-5 
60 98:6.4E-14 
246 436:5.6E-5 
60 99:3.0E-13 
246 438:4.5E-6 
395 430:4.4E-5 
395 431:2.2E-5 
395 432:1.3E-5 
175 252:4.8E-8 
246 430:3.0E-6 
395 435:2.9E-8 
175 250:1.8E-8 
246 431:2.1E-6 
395 436:5.9E-7 
175 255:1.0E-35 
347 467:8.2E-37 
175 256:5.3E-32 
347 468:5.9E-14 
175 253:2.8E-6 
347 469:1.6E-12 
175 254:5.3E-9 
224 309:3.8E-24 
175 259:5.8E-14 
347 463:9.1E-40 
347 464:6.8E-41 
347 465:3.6E-6 
175 258:1.6E-7 
347 466:2.0E-6 
347 460:7.1E-12 
347 461:7.6E-7 
347 462:1.8E-43 
246 444:3.6E-5 
395 427:2.0E-29 
395 429:2.8E-8 
395 421:2.3E-11 
175 262:9.7E-9 
224 306:1.3E-6 
395 422:7.7E-20 
175 263:1.1E-9 
395 423:2.1E-12 
175 260:1.7E-6 
246 441:7.3E-10 
395 424:1.7E-17 
175 261:6.9E-10 
64 362:1.5E-15 
86 423:2.2E-10 
64 363:3.9E-19 
64 360:1.2E-13 
64 361:2.0E-14 
86 421:2.3E-7 
11 26:9.1E-10 
11 23:6.6E-5 
11 24:2.1E-34 
86 427:5.3E-5 
11 27:1.8E-39 
86 429:2.1E-10 
11 28:1.0E-5 
123 339:3.7E-8 
413 448:1.4E-5 
123 337:3.1E-6 
413 441:3.6E-10 
11 33:4.0E-39 
16 463:2.2E-8 
123 338:2.5E-7 
11 30:4.5E-7 
123 335:1.2E-6 
16 461:5.8E-6 
123 336:7.6E-8 
16 466:5.7E-6 
16 467:3.2E-12 
16 464:2.2E-9 
64 368:1.4E-6 
123 331:8.1E-9 
16 465:2.6E-8 
64 369:2.0E-16 
64 366:7.9E-38 
64 367:1.6E-17 
123 330:4.5E-9 
64 364:1.7E-15 
64 351:3.9E-7 
86 412:5.7E-8 
64 352:2.8E-8 
86 414:1.4E-5 
64 350:6.9E-18 
86 411:3.1E-9 
11 34:8.1E-6 
11 35:2.2E-5 
413 456:6.2E-5 
413 457:7.4E-9 
11 43:4.0E-17 
16 473:4.9E-37 
123 348:2.5E-9 
413 452:1.1E-8 
123 349:1.5E-9 
11 41:5.8E-39 
16 471:1.9E-36 
123 346:3.5E-8 
11 42:1.6E-37 
123 347:1.7E-9 
413 455:2.7E-6 
16 477:2.0E-36 
64 359:3.3E-17 
123 344:1.9E-8 
123 345:1.2E-9 
64 357:1.0E-17 
123 342:1.9E-10 
16 476:5.0E-35 
64 358:4.5E-15 
123 343:6.8E-10 
64 355:2.6E-17 
64 356:4.1E-16 
64 353:5.5E-58 
64 354:3.8E-6 
64 384:1.2E-16 
64 385:9.0E-17 
64 382:5.7E-14 
64 383:1.6E-17 
86 448:9.3E-10 
64 380:2.3E-16 
86 441:5.6E-20 
64 381:4.5E-14 
86 444:9.0E-6 
413 428:9.5E-12 
413 429:3.5E-7 
123 319:1.4E-12 
413 423:4.7E-6 
123 317:5.0E-10 
123 318:2.1E-9 
16 440:2.9E-38 
123 316:1.5E-9 
413 420:5.3E-16 
123 314:1.2E-6 
123 311:5.1E-7 
16 445:3.1E-6 
16 443:1.4E-42 
64 388:1.7E-6 
64 389:9.1E-9 
64 386:3.4E-53 
64 373:2.6E-53 
64 374:1.6E-16 
86 435:1.6E-10 
64 371:4.9E-55 
86 436:9.8E-8 
64 372:4.1E-6 
86 430:7.1E-15 
64 370:1.6E-8 
86 431:6.9E-14 
86 432:9.7E-20 
11 14:9.1E-38 
11 15:8.2E-38 
11 12:3.8E-41 
11 13:6.8E-31 
11 18:1.1E-42 
86 438:5.6E-14 
413 438:1.0E-5 
11 19:6.7E-38 
86 439:1.2E-6 
11 16:2.4E-34 
11 17:3.0E-27 
413 435:4.1E-5 
123 328:8.8E-9 
123 329:7.8E-8 
413 430:1.2E-6 
123 327:2.2E-10 
413 431:1.0E-6 
413 432:4.2E-6 
11 20:1.4E-38 
123 322:1.0E-10 
123 320:5.5E-8 
123 321:1.2E-10 
64 377:7.2E-7 
64 378:2.4E-7 
64 375:6.7E-18 
16 458:9.1E-40 
64 376:1.0E-16 
123 380:5.4E-9 
123 381:8.7E-11 
16 417:1.7E-40 
413 489:9.4E-5 
413 486:3.9E-6 
413 481:6.4E-6 
123 375:2.8E-8 
16 421:1.1E-5 
123 376:7.6E-10 
16 426:3.8E-42 
123 373:3.1E-9 
123 374:2.2E-10 
123 371:3.8E-9 
64 395:1.7E-9 
123 391:8.8E-10 
64 396:3.9E-35 
123 392:2.0E-8 
64 393:1.7E-15 
123 390:6.8E-9 
64 391:1.0E-15 
64 392:1.6E-16 
64 390:4.7E-16 
16 433:3.4E-45 
16 434:6.8E-40 
123 386:1.0E-6 
413 495:1.3E-6 
16 437:2.6E-40 
64 399:4.1E-22 
123 384:1.0E-9 
123 385:1.3E-8 
64 397:6.1E-8 
123 382:1.8E-9 
413 490:1.1E-7 
64 398:1.2E-50 
123 383:2.6E-10 
86 403:5.1E-5 
86 400:6.2E-11 
86 409:4.0E-9 
86 405:8.2E-8 
86 406:6.0E-5 
86 408:1.2E-5 
413 469:2.2E-8 
123 359:1.5E-10 
123 357:6.0E-11 
123 358:3.1E-9 
123 355:1.1E-11 
395 396:1.1E-9 
123 356:1.4E-9 
123 353:9.4E-9 
395 398:6.7E-8 
395 399:8.9E-8 
16 404:1.8E-39 
16 402:3.1E-43 
123 350:5.4E-8 
16 407:6.7E-14 
413 478:8.1E-6 
413 474:9.2E-6 
123 369:1.7E-8 
123 366:5.2E-7 
413 470:3.1E-19 
123 367:8.5E-9 
123 364:1.3E-8 
413 472:1.8E-8 
123 362:7.2E-9 
123 363:2.8E-9 
123 360:6.8E-9 
16 414:8.7E-7 
123 361:1.7E-12 
35 83:3.4E-16 
35 84:5.4E-13 
35 85:4.3E-11 
35 86:6.7E-9 
35 87:2.7E-10 
35 88:5.6E-8 
35 89:6.9E-9 
35 80:5.5E-6 
35 81:2.2E-14 
35 82:5.2E-9 
35 69:3.4E-14 
35 72:1.1E-7 
35 73:5.2E-6 
35 75:1.5E-6 
35 76:2.4E-7 
35 77:4.6E-11 
35 78:1.0E-9 
35 79:3.6E-6 
86 492:1.2E-6 
86 493:4.5E-5 
86 494:7.1E-7 
86 495:1.7E-18 
35 70:3.6E-6 
86 490:6.2E-11 
35 71:1.8E-9 
294 389:6.4E-6 
35 61:5.1E-15 
11 93:1.4E-7 
35 64:5.3E-15 
35 65:3.1E-16 
64 308:1.4E-17 
35 66:1.7E-5 
64 309:1.6E-7 
35 67:2.2E-7 
64 306:1.7E-33 
64 304:6.1E-12 
294 394:5.1E-5 
64 305:4.2E-15 
294 395:2.5E-35 
64 302:9.8E-8 
123 397:3.0E-44 
294 396:1.4E-14 
64 303:2.5E-15 
123 398:1.2E-8 
294 390:2.7E-77 
64 301:1.1E-17 
123 396:3.0E-7 
294 391:1.7E-72 
123 393:4.9E-8 
294 392:2.7E-76 
35 60:2.2E-18 
294 393:4.5E-59 
294 398:7.7E-12 
294 399:6.9E-10 
35 47:3.9E-9 
35 48:8.2E-5 
35 49:2.2E-8 
35 50:3.0E-9 
35 51:1.3E-8 
35 54:4.0E-8 
35 56:2.7E-8 
35 57:7.9E-8 
86 469:1.0E-16 
86 463:2.4E-5 
35 36:9.4E-16 
35 37:1.7E-25 
35 38:9.0E-26 
11 68:1.2E-36 
35 39:4.3E-35 
35 40:1.0E-34 
35 41:6.9E-5 
11 77:9.9E-7 
35 44:3.4E-9 
11 74:3.7E-18 
64 328:2.9E-16 
35 46:4.5E-14 
64 329:3.9E-33 
64 326:2.4E-6 
64 327:1.5E-18 
86 460:8.0E-5 
64 324:3.2E-6 
64 325:3.9E-10 
86 462:1.3E-5 
64 322:4.1E-41 
64 323:7.9E-7 
64 320:8.2E-52 
64 321:3.1E-14 
86 456:2.1E-9 
86 457:9.3E-8 
86 459:6.1E-5 
86 455:1.0E-11 
11 79:1.1E-35 
11 84:8.1E-11 
413 415:1.3E-28 
11 87:9.3E-5 
64 319:1.4E-14 
11 85:2.1E-6 
64 317:5.0E-16 
64 318:3.7E-16 
64 315:1.9E-5 
64 316:4.3E-53 
64 313:3.7E-7 
64 314:1.1E-35 
64 311:1.4E-37 
64 312:1.3E-6 
64 310:5.3E-8 
64 340:7.5E-8 
86 489:1.8E-13 
86 485:1.7E-6 
86 486:1.2E-8 
86 487:1.6E-10 
86 488:1.4E-13 
11 45:1.0E-39 
11 46:2.5E-7 
11 55:8.7E-38 
11 52:1.2E-37 
16 482:4.6E-41 
11 53:6.7E-39 
16 483:3.5E-68 
64 348:5.8E-16 
86 481:5.5E-6 
64 349:2.3E-15 
64 346:3.4E-15 
64 347:1.7E-16 
86 484:2.1E-7 
64 344:8.8E-16 
64 345:2.0E-16 
64 342:1.8E-51 
64 343:6.2E-17 
86 480:9.0E-7 
86 478:5.1E-39 
64 330:6.9E-49 
86 479:8.3E-13 
86 474:6.8E-6 
86 475:1.2E-7 
11 58:7.6E-40 
11 59:4.3E-40 
11 61:1.6E-6 
11 62:4.3E-38 
16 492:1.8E-11 
11 60:1.8E-7 
11 65:1.7E-9 
16 495:5.6E-6 
11 63:7.2E-37 
16 493:1.8E-5 
64 339:3.6E-17 
64 337:2.1E-35 
64 338:4.4E-37 
64 335:9.6E-36 
86 472:1.6E-9 
64 336:6.0E-17 
64 334:5.0E-5 
64 331:8.9E-53 
64 332:4.5E-7 
294 446:1.5E-19 
175 388:5.8E-7 
294 447:9.4E-20 
175 385:5.6E-13 
294 448:2.5E-13 
175 386:4.8E-44 
294 449:8.0E-8 
294 442:2.9E-11 
175 389:7.2E-9 
294 444:4.1E-42 
294 445:4.3E-18 
198 492:2.0E-6 
198 493:4.3E-6 
198 491:9.0E-11 
198 485:4.2E-5 
224 232:1.4E-24 
198 486:1.9E-10 
224 233:6.2E-23 
224 230:1.0E-11 
198 484:1.3E-5 
175 390:1.6E-11 
224 236:1.1E-6 
175 391:3.2E-12 
224 237:2.4E-30 
294 450:3.5E-19 
224 234:1.6E-25 
294 451:1.8E-7 
224 235:6.8E-22 
175 395:8.9E-8 
175 392:4.8E-12 
224 238:1.6E-6 
175 393:6.1E-12 
224 239:1.2E-6 
175 398:8.5E-44 
294 457:4.0E-9 
175 399:3.1E-19 
175 396:7.5E-38 
294 459:7.4E-9 
175 397:4.3E-5 
294 453:7.7E-16 
294 454:2.8E-16 
294 455:1.8E-9 
294 456:2.6E-15 
224 240:1.6E-6 
198 494:1.1E-11 
224 241:9.1E-6 
198 495:6.4E-5 
224 247:1.7E-6 
294 460:1.9E-10 
224 248:1.2E-21 
294 461:1.7E-6 
224 245:1.7E-6 
294 462:2.4E-42 
224 246:2.0E-27 
294 463:9.8E-39 
294 424:1.8E-24 
294 425:3.1E-11 
294 426:2.3E-5 
294 427:1.5E-65 
294 421:2.7E-15 
294 422:4.9E-31 
294 423:1.5E-12 
294 429:3.3E-16 
294 430:6.1E-12 
294 435:1.7E-8 
294 436:3.2E-12 
294 438:2.8E-10 
294 431:4.8E-10 
294 432:4.5E-8 
294 439:3.0E-38 
224 225:7.3E-7 
294 441:2.8E-10 
224 228:1.0E-6 
294 486:9.7E-26 
294 487:8.2E-16 
294 488:3.1E-6 
294 489:4.9E-6 
224 273:1.7E-6 
198 444:9.0E-9 
198 441:3.3E-6 
224 276:5.0E-24 
224 277:2.0E-29 
224 274:1.3E-6 
224 275:1.7E-23 
294 493:5.0E-22 
294 495:2.7E-10 
294 490:8.0E-12 
294 491:9.1E-9 
294 492:3.1E-40 
198 460:2.7E-5 
224 290:2.7E-22 
224 291:1.5E-6 
198 457:2.8E-70 
198 454:1.2E-5 
224 281:9.3E-7 
198 455:9.1E-7 
198 452:1.6E-27 
224 288:1.1E-11 
198 450:1.7E-6 
224 285:1.4E-5 
198 458:8.4E-5 
198 459:7.7E-5 
294 468:3.6E-14 
294 469:9.0E-12 
294 464:2.6E-41 
294 465:1.6E-5 
294 466:3.5E-6 
294 467:2.6E-38 
198 467:2.2E-7 
224 250:1.1E-12 
198 465:1.9E-11 
198 466:4.8E-13 
198 463:4.4E-8 
224 254:8.3E-24 
198 464:3.6E-7 
224 255:1.9E-6 
198 461:3.3E-12 
224 252:2.7E-24 
198 462:5.7E-7 
224 253:3.1E-22 
224 258:7.0E-28 
294 472:3.9E-12 
224 256:1.2E-6 
294 474:3.5E-9 
294 479:8.3E-7 
294 475:2.7E-5 
294 478:6.5E-6 
198 481:4.8E-6 
198 480:2.2E-7 
198 478:2.7E-5 
224 261:7.2E-6 
224 260:1.8E-30 
198 474:1.4E-6 
224 265:1.9E-5 
198 475:2.4E-9 
224 263:6.9E-6 
224 267:2.1E-29 
294 484:2.5E-18 
294 485:2.8E-18 
294 480:6.9E-13 
294 481:3.2E-7 
175 303:3.7E-13 
175 304:9.9E-10 
347 398:2.3E-10 
175 301:6.5E-15 
347 399:5.5E-11 
175 302:4.4E-5 
347 393:7.9E-61 
175 308:1.8E-15 
347 394:9.1E-5 
175 305:8.6E-14 
347 395:1.9E-33 
175 306:3.1E-36 
347 396:1.0E-13 
347 390:1.3E-75 
175 309:1.2E-8 
347 391:3.1E-73 
483 495:2.3E-6 
347 392:2.1E-73 
175 310:6.9E-8 
175 311:4.1E-39 
175 314:1.3E-33 
175 315:1.8E-6 
175 312:4.7E-7 
175 313:2.0E-7 
175 318:1.2E-11 
175 319:2.7E-13 
175 316:3.3E-46 
175 317:9.8E-12 
175 321:1.8E-11 
175 322:1.7E-35 
175 320:4.2E-46 
175 325:1.6E-8 
347 375:4.1E-78 
175 326:1.2E-6 
347 376:4.4E-77 
175 323:2.9E-7 
175 324:2.1E-7 
175 329:2.6E-35 
347 371:4.5E-11 
175 327:5.5E-14 
347 373:1.3E-10 
175 328:1.4E-12 
347 374:5.5E-84 
175 332:2.0E-7 
175 330:7.4E-43 
175 331:6.3E-46 
175 336:8.0E-12 
347 386:3.8E-11 
175 337:3.1E-37 
175 334:3.5E-8 
175 335:6.2E-35 
347 382:1.3E-65 
347 383:7.3E-76 
175 338:2.3E-33 
347 384:3.6E-65 
175 339:8.4E-12 
347 385:5.1E-77 
347 380:2.4E-70 
347 381:1.4E-69 
483 492:1.8E-9 
175 340:5.7E-8 
175 343:4.8E-13 
347 357:3.6E-74 
175 344:8.9E-13 
294 403:2.7E-14 
347 358:2.1E-75 
347 359:4.7E-82 
175 342:2.6E-43 
294 405:2.0E-12 
175 347:9.0E-13 
347 353:2.2E-10 
175 348:3.8E-11 
175 345:1.8E-11 
294 400:3.5E-13 
347 355:3.8E-68 
175 346:3.5E-11 
294 401:2.3E-9 
347 356:3.5E-77 
347 350:1.1E-77 
41 178:3.1E-44 
175 349:9.4E-13 
347 351:6.7E-8 
294 406:6.1E-15 
294 408:5.9E-16 
294 409:1.1E-13 
123 418:1.4E-9 
123 419:7.4E-9 
123 416:1.9E-7 
123 414:4.3E-11 
123 412:3.1E-8 
123 411:4.1E-6 
175 350:9.3E-12 
175 351:3.5E-9 
175 354:1.7E-6 
175 355:5.7E-15 
294 414:7.3E-56 
347 369:4.6E-76 
175 352:1.2E-8 
175 353:1.5E-50 
294 416:4.1E-29 
175 358:3.8E-12 
347 364:5.0E-53 
175 359:2.2E-12 
347 365:4.1E-9 
175 356:3.2E-12 
294 411:4.3E-11 
347 366:1.1E-15 
175 357:1.1E-12 
294 412:1.2E-13 
347 367:2.1E-78 
347 360:3.5E-76 
347 361:1.8E-35 
347 362:2.4E-72 
347 363:1.5E-78 
294 418:1.4E-32 
294 419:3.3E-30 
123 429:2.2E-9 
123 427:2.0E-9 
123 425:7.0E-57 
41 188:5.0E-5 
123 423:1.8E-10 
123 424:1.1E-8 
123 421:2.1E-11 
123 422:8.9E-10 
175 361:7.8E-13 
175 362:1.2E-11 
175 360:7.0E-11 
175 365:2.4E-7 
175 366:3.2E-39 
175 363:5.5E-13 
175 364:1.4E-13 
175 369:1.1E-12 
175 367:3.5E-12 
175 368:4.7E-7 
41 195:4.0E-5 
41 193:1.2E-7 
41 199:2.2E-48 
41 196:6.5E-5 
41 197:6.2E-5 
41 190:6.6E-42 
175 372:4.3E-7 
175 373:3.4E-45 
175 370:6.3E-8 
175 371:1.7E-47 
175 376:6.4E-13 
175 377:2.8E-7 
175 374:7.2E-13 
347 348:4.0E-81 
175 375:9.9E-13 
347 349:1.4E-82 
175 378:4.9E-7 
123 409:1.8E-6 
123 408:7.7E-36 
123 405:5.9E-13 
123 406:2.5E-25 
123 403:5.9E-27 
123 400:3.7E-10 
175 380:3.2E-12 
175 383:9.1E-13 
175 384:9.8E-15 
175 381:9.2E-12 
175 382:5.3E-12 
64 241:1.5E-14 
64 242:6.0E-8 
347 435:6.3E-9 
347 436:3.8E-13 
64 240:1.1E-41 
347 430:4.7E-13 
347 431:1.3E-10 
347 432:5.0E-8 
347 433:1.3E-7 
16 341:5.9E-40 
41 132:5.3E-5 
123 459:6.7E-6 
123 456:3.0E-9 
64 249:1.9E-15 
123 454:5.6E-7 
123 455:6.7E-10 
64 247:6.8E-35 
64 248:1.3E-8 
123 453:9.9E-7 
64 245:3.8E-43 
123 450:7.2E-8 
347 438:2.1E-9 
64 246:9.3E-7 
123 451:3.8E-5 
347 439:9.9E-37 
64 243:5.3E-8 
64 230:5.7E-8 
347 445:4.9E-19 
64 231:5.6E-15 
347 446:3.6E-18 
347 447:1.7E-20 
347 448:6.4E-14 
347 441:1.1E-9 
347 442:1.3E-13 
347 444:5.8E-40 
41 146:8.3E-5 
41 143:6.0E-7 
123 469:4.5E-9 
41 141:4.7E-6 
123 467:1.3E-9 
41 142:8.1E-7 
123 468:7.0E-28 
64 238:1.6E-37 
123 465:3.0E-6 
64 239:2.7E-39 
64 236:6.4E-46 
123 463:3.6E-9 
16 355:8.6E-8 
64 237:1.2E-6 
123 464:7.3E-11 
64 234:4.8E-7 
123 461:3.9E-5 
347 449:9.6E-9 
64 235:2.7E-7 
123 462:2.5E-11 
64 232:4.7E-8 
64 233:1.6E-7 
123 460:8.2E-11 
64 263:2.1E-7 
347 412:2.6E-12 
64 264:2.2E-10 
64 261:3.1E-6 
347 414:5.0E-60 
16 319:3.6E-7 
64 262:2.7E-10 
64 260:4.1E-6 
347 411:2.6E-11 
123 438:3.3E-7 
123 439:7.0E-11 
123 436:4.3E-13 
41 153:5.0E-45 
123 435:1.6E-8 
123 432:7.7E-6 
123 433:4.4E-5 
123 430:1.1E-7 
123 431:1.8E-7 
16 327:1.8E-6 
64 267:1.4E-5 
347 416:1.5E-34 
64 265:3.1E-10 
347 418:9.7E-37 
64 266:5.5E-17 
347 419:3.8E-35 
64 252:1.1E-7 
347 423:6.0E-12 
64 253:5.8E-6 
347 424:2.9E-23 
64 250:1.7E-8 
347 425:3.1E-12 
347 426:4.2E-5 
347 421:1.7E-14 
347 422:4.2E-32 
41 167:9.5E-5 
123 449:2.2E-6 
123 447:4.6E-7 
123 448:1.2E-8 
123 446:6.3E-6 
123 444:1.3E-8 
64 258:3.4E-7 
123 441:1.5E-6 
64 259:8.4E-21 
123 442:1.9E-14 
64 256:2.3E-35 
347 427:1.6E-65 
16 339:9.0E-5 
64 254:8.6E-9 
347 429:7.9E-14 
64 255:3.9E-43 
64 285:4.8E-13 
64 286:1.9E-16 
64 281:3.6E-49 
16 301:5.5E-8 
16 300:2.1E-41 
16 305:4.0E-7 
64 289:6.3E-16 
123 494:7.8E-5 
123 495:2.3E-11 
16 303:3.3E-6 
64 287:7.4E-18 
123 492:9.5E-12 
64 288:7.5E-8 
64 274:3.7E-38 
347 401:2.5E-8 
64 275:1.6E-6 
16 307:2.9E-46 
347 403:1.4E-15 
16 308:3.2E-7 
64 273:2.9E-37 
347 400:8.4E-12 
41 100:9.8E-41 
347 409:1.7E-12 
347 405:7.9E-13 
347 406:3.1E-16 
64 276:1.5E-8 
64 277:4.5E-5 
347 408:4.5E-16 
123 480:3.2E-14 
175 403:9.8E-6 
175 400:8.3E-45 
175 401:1.8E-9 
175 406:7.3E-6 
41 112:7.4E-8 
175 405:1.4E-9 
175 408:4.0E-7 
175 409:1.3E-32 
41 111:2.0E-43 
123 478:4.0E-8 
123 479:4.9E-5 
123 476:2.7E-5 
123 474:2.2E-12 
123 475:1.5E-6 
123 472:7.0E-8 
64 296:5.7E-8 
123 490:3.4E-13 
64 297:1.1E-13 
175 410:1.9E-7 
64 294:8.4E-17 
64 295:8.7E-14 
64 292:1.1E-15 
175 413:9.5E-8 
64 293:7.2E-15 
175 414:6.3E-14 
64 290:1.3E-7 
175 411:8.7E-33 
64 291:1.8E-37 
175 412:1.6E-41 
41 123:1.2E-5 
175 415:5.7E-5 
41 121:3.3E-46 
123 489:1.1E-7 
41 120:1.7E-43 
123 487:5.2E-10 
123 488:9.0E-8 
123 485:1.4E-17 
123 486:2.2E-14 
123 484:2.7E-18 
123 481:1.9E-5 
224 296:4.9E-8 
224 297:1.5E-5 
16 381:1.6E-5 
16 382:2.7E-5 
16 383:2.1E-5 
64 207:3.4E-55 
16 384:3.7E-6 
64 205:3.6E-10 
64 206:4.0E-45 
16 387:1.2E-38 
64 203:2.5E-19 
64 204:2.4E-8 
64 201:7.2E-51 
64 200:4.0E-7 
16 391:3.6E-5 
16 394:3.2E-46 
64 220:5.0E-45 
16 361:2.2E-7 
64 227:8.6E-9 
64 228:7.6E-52 
64 225:1.2E-49 
64 226:1.4E-9 
64 223:1.4E-37 
64 224:7.9E-6 
64 221:8.8E-45 
64 218:7.9E-6 
64 216:8.0E-37 
64 215:8.7E-44 
64 212:2.2E-8 
64 213:2.7E-6 
64 210:7.9E-54 
64 211:1.9E-6 
200 441:6.2E-9 
200 444:2.1E-7 
200 446:5.2E-5 
200 432:6.7E-6 
200 435:1.2E-6 
200 436:3.4E-6 
200 439:2.7E-7 
200 461:4.8E-17 
200 462:5.2E-7 
200 463:1.1E-9 
200 464:4.7E-7 
200 465:1.8E-18 
200 466:9.5E-18 
200 467:2.2E-8 
200 452:8.0E-65 
200 454:2.9E-5 
200 457:9.9E-28 
200 409:2.8E-6 
200 400:8.1E-6 
200 401:8.1E-24 
200 420:5.5E-8 
200 422:2.3E-5 
200 423:1.2E-5 
200 424:3.4E-5 
200 427:4.4E-7 
200 428:7.3E-97 
200 429:2.2E-8 
200 410:2.2E-10 
200 411:8.8E-7 
200 412:5.5E-7 
200 413:1.5E-9 
200 414:3.9E-6 
200 415:8.3E-8 
200 416:8.2E-7 
200 418:1.1E-7 
200 419:3.4E-7 
175 421:6.2E-11 
175 422:5.9E-12 
175 423:1.3E-28 
175 428:4.2E-9 
175 429:7.3E-44 
175 427:2.4E-14 
64 197:9.6E-47 
175 431:2.6E-12 
64 198:8.4E-8 
175 432:1.1E-11 
64 195:4.7E-17 
64 196:1.4E-46 
175 430:1.1E-12 
64 193:5.4E-16 
175 435:1.4E-7 
64 194:2.5E-20 
175 436:4.2E-9 
64 191:7.2E-33 
64 192:3.9E-10 
175 439:9.3E-14 
175 438:4.6E-8 
146 394:2.8E-5 
146 392:3.7E-9 
146 393:2.0E-9 
146 398:6.3E-15 
146 399:6.2E-14 
146 396:9.0E-15 
146 397:3.0E-10 
175 442:1.1E-13 
175 441:1.6E-9 
175 444:6.8E-13 
175 445:6.6E-7 
175 448:2.0E-8 
175 449:7.3E-9 
146 390:1.4E-9 
146 391:1.0E-9 
146 383:1.9E-10 
146 384:3.5E-12 
146 381:3.3E-9 
146 382:2.4E-10 
146 387:9.1E-5 
146 388:2.5E-6 
146 385:1.0E-8 
146 386:2.8E-16 
146 389:6.7E-8 
175 450:4.3E-5 
175 454:6.3E-5 
175 451:4.2E-10 
175 452:3.2E-8 
175 457:6.5E-7 
175 455:9.4E-26 
175 456:4.3E-13 
175 459:4.2E-7 
146 380:4.5E-9 
146 372:6.3E-7 
146 373:1.5E-15 
146 370:8.9E-7 
146 371:1.3E-16 
146 376:1.1E-10 
146 377:9.0E-7 
146 374:1.1E-9 
146 375:1.6E-9 
146 378:2.0E-6 
146 379:1.1E-5 
175 460:4.5E-12 
175 461:1.4E-6 
40 494:1.6E-5 
175 464:6.4E-13 
40 495:2.0E-10 
175 465:2.7E-6 
175 462:9.6E-9 
175 463:2.4E-9 
40 490:6.1E-17 
175 468:5.0E-5 
40 491:9.7E-6 
175 469:4.6E-14 
40 492:1.0E-13 
175 466:1.3E-6 
40 493:1.2E-6 
175 467:7.5E-13 
146 361:3.8E-12 
146 362:2.1E-7 
324 400:8.5E-7 
146 360:5.4E-8 
324 401:1.5E-5 
146 365:1.5E-6 
146 366:1.3E-15 
146 363:6.6E-9 
146 364:4.4E-10 
146 369:2.2E-8 
146 367:1.6E-10 
146 368:1.8E-6 
175 472:1.2E-34 
175 474:1.3E-13 
175 479:4.1E-9 
175 478:3.6E-12 
146 350:1.8E-7 
146 351:9.1E-5 
146 354:3.5E-6 
146 355:1.8E-11 
146 352:4.5E-6 
146 353:1.5E-13 
146 358:6.9E-10 
146 359:3.8E-9 
146 356:1.6E-9 
146 357:1.0E-9 
175 480:5.2E-11 
175 486:3.4E-14 
175 487:1.5E-12 
175 484:4.8E-11 
175 485:1.9E-6 
175 488:7.1E-9 
175 489:5.8E-9 
324 428:1.4E-9 
324 429:2.6E-6 
324 420:1.7E-16 
146 340:5.8E-7 
324 423:2.4E-5 
146 343:9.3E-10 
146 344:3.3E-10 
146 341:8.4E-5 
146 342:1.0E-15 
146 347:3.8E-9 
146 348:1.2E-7 
175 490:5.5E-26 
146 345:3.0E-8 
146 346:9.3E-9 
175 493:8.8E-7 
146 349:4.8E-9 
175 492:9.5E-12 
175 495:1.4E-12 
324 410:3.3E-19 
324 411:1.6E-5 
324 412:4.1E-5 
146 332:2.6E-6 
324 413:1.4E-22 
146 330:4.6E-16 
324 415:6.4E-15 
146 331:1.5E-16 
146 336:3.1E-9 
146 337:9.5E-15 
146 334:8.9E-6 
146 335:4.3E-14 
146 338:5.1E-15 
146 339:1.0E-10 
40 450:3.4E-7 
301 461:5.2E-8 
301 462:1.9E-44 
40 452:2.3E-6 
301 463:4.8E-42 
40 453:1.4E-6 
301 464:2.6E-43 
301 460:9.8E-13 
100 231:5.7E-9 
301 469:3.1E-14 
324 329:3.3E-6 
371 430:2.5E-12 
301 465:1.2E-7 
301 466:1.2E-7 
301 467:1.9E-40 
301 468:3.9E-16 
371 427:2.0E-15 
371 424:1.5E-10 
146 321:2.6E-9 
371 422:2.1E-13 
146 322:5.7E-17 
324 326:2.1E-44 
371 423:7.6E-29 
324 327:5.2E-5 
146 320:1.3E-16 
371 421:1.0E-12 
64 128:4.2E-7 
146 325:4.1E-5 
40 459:1.5E-17 
64 129:9.5E-37 
146 326:5.2E-6 
64 126:2.4E-41 
146 323:1.0E-6 
64 127:1.2E-17 
146 324:5.2E-6 
40 454:5.6E-5 
64 124:1.0E-16 
146 329:4.4E-15 
40 455:1.4E-19 
64 125:1.7E-44 
40 456:1.1E-12 
64 122:1.1E-6 
146 327:2.7E-11 
371 428:3.3E-8 
40 457:1.8E-7 
64 123:7.0E-12 
146 328:4.8E-8 
371 429:9.5E-60 
40 461:7.0E-7 
301 450:5.1E-20 
40 462:1.4E-8 
64 110:2.5E-7 
301 451:1.4E-11 
40 463:7.6E-9 
301 452:3.2E-7 
40 464:8.7E-9 
100 249:2.8E-9 
301 453:3.0E-17 
40 460:4.1E-27 
301 458:5.3E-5 
301 459:1.4E-9 
371 441:5.5E-12 
100 241:3.3E-6 
301 454:1.1E-18 
301 455:2.7E-13 
100 244:3.8E-41 
301 456:1.8E-18 
301 457:3.7E-13 
371 438:8.5E-11 
371 435:2.1E-8 
371 436:1.3E-10 
146 310:7.2E-7 
146 311:8.4E-16 
64 119:6.8E-6 
371 431:1.8E-12 
371 432:5.0E-14 
40 469:2.7E-11 
64 117:6.9E-34 
146 314:1.2E-16 
64 118:3.8E-7 
146 315:2.6E-6 
64 115:9.5E-38 
146 312:5.8E-6 
64 116:7.0E-37 
146 313:2.4E-6 
40 465:1.2E-5 
64 113:2.4E-7 
146 318:1.1E-8 
40 466:6.3E-7 
64 114:3.6E-38 
146 319:2.5E-13 
40 467:4.8E-9 
146 316:2.0E-15 
371 439:1.9E-13 
40 468:3.7E-8 
64 112:8.9E-11 
146 317:8.8E-10 
40 472:6.9E-13 
64 142:4.0E-15 
100 217:2.3E-40 
301 483:9.7E-8 
64 143:4.6E-12 
301 484:7.2E-20 
40 474:1.3E-31 
64 140:7.1E-8 
146 309:3.6E-7 
301 485:1.3E-16 
40 475:5.1E-6 
64 141:1.6E-21 
301 486:1.4E-30 
301 480:3.1E-16 
100 219:6.0E-28 
301 481:1.8E-9 
301 482:1.7E-6 
371 451:2.8E-10 
371 452:1.7E-7 
371 450:1.6E-5 
301 487:3.5E-18 
100 214:2.3E-38 
301 488:1.8E-6 
301 489:3.5E-6 
371 448:1.4E-9 
371 449:8.7E-9 
371 444:6.2E-12 
371 445:3.7E-9 
371 442:2.1E-11 
146 303:6.3E-10 
146 304:1.8E-8 
64 148:1.1E-11 
146 301:1.5E-11 
64 149:5.7E-41 
146 302:6.5E-11 
64 146:3.3E-15 
146 307:2.5E-5 
64 147:6.4E-8 
146 308:7.2E-12 
324 340:2.9E-10 
40 478:2.3E-11 
64 144:6.8E-16 
146 305:2.0E-12 
40 479:8.3E-11 
64 145:3.1E-9 
146 306:1.2E-15 
324 342:8.7E-7 
64 131:4.0E-17 
301 472:6.1E-13 
40 484:3.2E-9 
64 132:3.3E-14 
40 485:3.5E-7 
301 474:1.2E-14 
40 486:2.3E-16 
64 130:1.8E-7 
301 475:1.2E-7 
40 480:2.3E-7 
40 481:1.1E-6 
371 462:4.2E-9 
371 463:7.9E-10 
371 460:4.0E-11 
371 461:8.4E-8 
301 476:8.9E-7 
301 477:1.9E-5 
100 222:9.8E-44 
301 478:1.1E-9 
301 479:1.4E-8 
324 332:1.1E-29 
371 459:4.9E-7 
324 333:5.4E-25 
324 334:2.3E-5 
371 457:9.8E-11 
324 335:8.9E-6 
371 455:7.6E-31 
324 337:1.8E-5 
371 456:1.5E-15 
324 338:8.6E-6 
324 339:3.4E-5 
64 139:1.1E-7 
64 138:1.5E-8 
40 487:2.2E-13 
64 135:3.9E-7 
40 488:1.4E-7 
64 136:5.5E-7 
40 489:2.0E-7 
64 133:6.7E-6 
324 330:1.2E-6 
64 134:1.7E-18 
324 331:5.5E-7 
64 164:8.3E-8 
64 165:3.8E-8 
64 162:4.8E-55 
64 163:2.7E-10 
64 160:4.6E-47 
64 161:1.4E-60 
301 425:5.0E-13 
301 426:2.7E-6 
301 427:1.6E-58 
301 428:1.1E-5 
301 421:1.5E-18 
301 422:2.5E-39 
301 423:3.7E-19 
301 424:5.6E-30 
324 365:1.5E-5 
324 366:1.1E-6 
324 368:3.9E-23 
40 418:2.2E-10 
301 429:1.0E-15 
40 419:1.4E-11 
40 414:1.0E-15 
40 416:1.1E-9 
123 134:9.3E-10 
40 410:3.3E-6 
64 168:2.8E-8 
123 131:9.2E-9 
40 411:2.2E-15 
64 169:2.2E-60 
123 132:1.2E-9 
40 412:8.7E-15 
64 166:8.1E-8 
40 413:2.2E-6 
64 167:2.2E-12 
64 154:7.5E-55 
123 150:7.9E-9 
64 151:1.3E-7 
64 152:2.1E-18 
64 150:8.8E-51 
100 208:1.4E-40 
100 209:7.9E-38 
301 414:4.9E-62 
301 416:1.4E-34 
100 202:1.3E-39 
301 410:2.2E-6 
100 203:1.9E-9 
301 411:3.4E-12 
301 412:1.6E-14 
324 354:7.1E-19 
40 429:4.1E-19 
301 418:1.3E-37 
301 419:1.5E-35 
123 148:3.3E-59 
123 149:4.5E-8 
40 425:1.2E-8 
123 146:1.1E-8 
123 147:7.7E-9 
40 427:1.3E-14 
64 159:3.0E-17 
123 144:7.9E-7 
123 145:1.8E-8 
40 421:2.5E-30 
64 157:9.8E-19 
123 142:1.7E-10 
40 422:1.3E-7 
64 158:4.8E-56 
123 143:1.1E-10 
324 351:3.1E-5 
40 423:1.8E-16 
64 155:8.2E-64 
123 140:1.7E-43 
324 352:8.9E-25 
40 424:1.8E-7 
64 156:7.6E-51 
123 141:1.4E-10 
324 353:4.2E-6 
64 186:6.1E-7 
64 187:6.9E-8 
301 440:2.5E-5 
40 430:3.5E-15 
64 184:6.7E-7 
301 441:2.6E-12 
40 431:9.2E-14 
64 185:1.4E-7 
301 442:2.7E-15 
64 182:2.8E-7 
64 183:2.2E-7 
64 180:2.1E-7 
64 181:7.8E-7 
301 447:3.2E-20 
301 448:4.0E-16 
301 449:1.3E-11 
301 443:4.8E-7 
301 444:3.4E-44 
301 445:1.6E-18 
301 446:1.4E-19 
324 388:3.4E-23 
371 405:7.6E-11 
324 389:6.0E-11 
371 403:8.1E-6 
371 400:3.0E-54 
371 401:1.2E-8 
40 436:9.3E-23 
40 438:5.5E-15 
40 439:1.9E-13 
40 432:3.5E-13 
324 383:6.1E-5 
371 408:1.4E-5 
371 409:1.3E-40 
64 188:8.2E-19 
371 406:1.0E-5 
40 435:8.5E-17 
64 189:2.9E-5 
324 386:4.3E-7 
64 175:3.1E-45 
64 176:1.8E-42 
40 441:1.3E-16 
64 173:6.8E-12 
301 430:2.5E-16 
40 442:1.4E-26 
64 174:1.2E-44 
301 431:3.3E-12 
64 171:2.1E-10 
64 172:7.2E-51 
64 170:1.3E-7 
301 436:1.3E-17 
301 437:3.7E-5 
301 438:3.4E-12 
301 439:3.9E-41 
301 432:5.5E-12 
301 433:3.4E-7 
301 435:1.4E-11 
371 415:5.3E-5 
324 377:2.4E-23 
324 378:2.9E-40 
371 413:1.6E-7 
324 379:3.0E-19 
371 414:2.3E-14 
371 411:4.8E-39 
123 129:3.3E-8 
371 412:4.4E-50 
123 126:4.3E-8 
123 127:9.6E-9 
371 410:3.3E-7 
40 447:4.1E-6 
123 124:5.0E-9 
40 448:2.1E-27 
123 125:1.1E-10 
324 370:3.4E-22 
324 371:3.5E-7 
64 179:1.8E-7 
324 372:2.4E-23 
371 419:2.0E-5 
40 444:2.9E-13 
324 373:4.4E-7 
40 445:2.4E-7 
64 177:2.3E-7 
40 446:1.2E-5 
371 418:8.9E-6 
199 214:4.6E-61 
199 219:1.5E-44 
199 217:1.9E-62 
123 177:1.5E-7 
123 175:2.2E-9 
123 176:2.5E-8 
123 173:4.7E-57 
123 174:4.8E-9 
123 193:2.2E-6 
123 194:2.5E-9 
123 191:4.7E-8 
199 202:2.0E-51 
123 192:1.0E-5 
199 203:4.6E-5 
199 208:5.5E-63 
271 292:2.3E-7 
199 209:1.9E-49 
271 293:1.5E-5 
271 298:3.2E-70 
271 299:2.5E-61 
271 289:6.3E-6 
324 398:5.3E-6 
324 399:4.8E-6 
123 188:2.8E-9 
123 189:1.4E-20 
324 396:2.8E-7 
123 160:2.9E-10 
123 161:3.4E-8 
100 297:1.8E-5 
100 298:2.8E-39 
100 295:8.6E-9 
100 296:2.2E-5 
100 299:1.8E-38 
123 159:5.4E-8 
123 157:1.1E-9 
123 158:1.7E-9 
123 155:9.9E-10 
123 156:1.7E-7 
123 154:1.6E-10 
123 152:7.5E-9 
123 171:5.5E-7 
199 222:2.1E-51 
123 172:1.0E-8 
40 408:1.5E-6 
40 409:4.8E-15 
40 403:1.8E-7 
123 169:3.1E-12 
40 405:4.4E-44 
40 406:6.3E-7 
123 167:2.5E-8 
40 400:7.2E-17 
40 401:2.3E-7 
123 162:2.8E-8 
123 163:1.9E-7 
371 474:4.5E-11 
371 472:3.4E-37 
100 279:3.1E-37 
371 470:6.3E-5 
200 490:1.1E-5 
100 278:8.4E-30 
200 491:4.4E-14 
200 481:1.4E-17 
371 468:1.4E-6 
371 469:6.7E-17 
100 282:5.5E-39 
371 466:7.6E-8 
100 283:2.5E-38 
200 486:6.5E-8 
371 467:5.9E-14 
100 280:2.3E-42 
371 464:7.0E-13 
371 465:1.4E-7 
200 489:1.7E-5 
301 494:7.5E-9 
301 495:1.3E-12 
301 490:1.9E-15 
301 491:1.0E-11 
301 492:1.4E-39 
301 493:4.0E-24 
100 286:3.5E-9 
371 484:7.1E-13 
100 287:2.6E-10 
371 485:1.3E-6 
100 284:2.5E-39 
371 480:1.3E-11 
100 289:5.2E-12 
200 470:1.1E-5 
200 472:2.3E-5 
371 479:1.7E-10 
100 293:2.2E-11 
100 294:1.0E-6 
200 475:4.3E-19 
371 478:8.7E-13 
100 292:2.8E-11 
200 478:2.1E-5 
100 259:3.0E-9 
271 280:2.4E-47 
371 495:3.5E-16 
271 282:1.6E-68 
100 251:1.2E-37 
271 283:6.9E-73 
371 493:1.9E-6 
271 284:1.7E-74 
271 286:1.3E-5 
371 492:1.1E-14 
271 287:2.3E-5 
371 490:6.8E-30 
271 278:8.6E-46 
271 279:8.6E-64 
371 488:6.9E-9 
100 261:5.4E-5 
371 489:4.7E-9 
64 108:4.5E-43 
371 486:5.3E-15 
64 109:4.4E-41 
371 487:2.5E-11 
64 106:7.9E-18 
64 107:1.8E-13 
64 104:2.2E-27 
64 105:1.1E-8 
64 102:2.1E-12 
123 197:8.2E-9 
64 103:4.5E-27 
123 195:5.8E-10 
64 101:1.2E-26 
123 196:1.8E-9 
100 264:5.8E-7 
100 262:9.4E-7 
271 272:1.0E-67 
100 263:2.8E-5 
100 268:5.6E-38 
100 269:7.7E-30 
100 266:3.9E-8 
200 492:1.2E-8 
200 494:1.1E-16 
200 495:2.3E-5 
100 271:3.8E-39 
100 272:2.7E-39 
100 270:1.9E-29 
301 403:2.6E-14 
301 404:5.0E-7 
301 405:1.0E-15 
301 406:4.6E-15 
301 400:4.7E-14 
301 401:1.3E-10 
301 402:1.6E-7 
301 408:3.5E-20 
301 409:3.0E-13 
146 494:3.2E-9 
146 491:6.1E-8 
146 492:2.5E-13 
146 495:6.0E-54 
146 490:7.8E-15 
146 480:8.3E-13 
146 481:1.3E-13 
146 486:2.3E-16 
146 487:9.6E-27 
146 484:4.5E-15 
146 485:1.2E-15 
146 488:1.8E-12 
146 489:1.7E-12 
146 471:6.7E-6 
146 472:2.4E-14 
146 475:1.5E-8 
146 474:7.6E-7 
146 479:2.2E-18 
146 478:1.3E-24 
146 460:4.0E-8 
146 461:5.5E-8 
146 464:1.8E-7 
146 465:1.9E-9 
146 462:2.8E-9 
146 463:2.0E-9 
146 468:3.8E-5 
146 469:6.4E-38 
146 466:6.6E-8 
146 467:8.8E-8 
146 450:1.9E-7 
146 453:1.5E-6 
146 451:3.0E-6 
146 452:6.7E-8 
146 457:1.1E-6 
146 458:1.1E-7 
146 455:1.1E-14 
146 456:1.8E-12 
146 459:5.1E-5 
301 340:1.4E-6 
301 341:6.0E-7 
301 342:4.1E-15 
301 343:7.5E-69 
301 348:3.2E-67 
100 111:1.2E-38 
301 349:4.7E-71 
301 344:9.2E-70 
301 345:4.8E-68 
100 112:6.3E-6 
301 346:5.1E-69 
301 347:4.8E-68 
87 112:3.0E-9 
87 113:7.0E-9 
87 110:1.7E-8 
324 444:1.3E-5 
87 111:4.3E-5 
87 116:1.5E-14 
123 216:5.0E-9 
146 442:1.7E-10 
87 117:3.1E-14 
87 114:1.1E-15 
87 115:5.3E-15 
123 215:6.3E-9 
146 441:3.6E-44 
87 118:2.1E-9 
123 210:1.2E-9 
146 444:2.3E-9 
87 119:4.6E-9 
146 448:2.1E-13 
146 449:4.3E-9 
324 441:3.9E-7 
301 330:7.6E-15 
100 127:3.6E-6 
301 331:1.5E-13 
301 332:8.4E-6 
100 121:1.4E-40 
301 337:9.3E-13 
301 338:7.5E-16 
301 339:7.0E-74 
100 120:2.4E-40 
301 334:1.2E-10 
100 123:2.4E-5 
301 335:2.4E-15 
100 124:1.3E-6 
301 336:2.1E-69 
87 123:9.2E-10 
324 431:3.7E-6 
87 124:2.6E-8 
324 432:1.2E-6 
87 121:1.4E-5 
87 122:3.8E-9 
87 127:4.7E-9 
123 227:1.2E-48 
146 431:4.5E-29 
324 435:3.4E-5 
87 128:4.0E-9 
123 228:5.2E-11 
146 432:2.4E-54 
87 125:6.5E-17 
123 225:4.1E-10 
87 126:3.2E-15 
123 226:2.7E-47 
146 430:1.5E-37 
123 223:6.6E-10 
146 435:1.4E-9 
146 436:2.7E-12 
87 129:1.9E-14 
123 221:2.4E-8 
123 222:1.1E-6 
146 439:2.2E-9 
123 220:3.4E-9 
146 438:9.8E-43 
324 430:1.3E-5 
301 362:1.5E-69 
301 363:4.9E-67 
301 364:5.0E-62 
301 365:4.3E-12 
301 360:4.3E-69 
301 361:3.6E-36 
301 366:6.7E-17 
301 367:7.0E-72 
301 368:5.3E-5 
301 369:1.5E-67 
324 464:9.7E-6 
324 467:5.8E-5 
146 421:6.7E-13 
324 469:1.6E-8 
146 425:6.2E-8 
146 422:2.6E-5 
146 423:1.7E-10 
146 428:7.4E-8 
146 429:3.2E-15 
146 426:2.3E-5 
324 462:4.0E-6 
146 427:1.4E-8 
324 463:2.1E-5 
301 351:3.3E-11 
301 352:2.1E-5 
146 419:1.1E-8 
301 353:7.9E-13 
301 350:1.8E-65 
301 359:8.6E-69 
301 355:1.1E-80 
301 356:1.1E-72 
301 357:9.8E-70 
301 358:5.3E-72 
87 101:2.1E-14 
87 102:9.9E-11 
123 207:9.2E-11 
324 455:6.2E-6 
123 205:9.4E-7 
324 457:2.6E-8 
87 106:8.2E-15 
123 206:1.2E-8 
146 410:1.1E-5 
87 103:6.8E-17 
123 203:3.3E-9 
87 104:3.1E-14 
87 109:1.3E-14 
123 201:3.2E-8 
146 413:2.9E-6 
146 414:2.0E-7 
87 107:3.0E-10 
146 411:2.7E-13 
87 108:2.1E-16 
146 412:3.2E-13 
146 417:1.8E-5 
146 418:4.5E-9 
146 416:2.4E-9 
324 452:4.6E-8 
146 408:2.4E-10 
146 409:6.5E-13 
301 304:2.6E-72 
301 305:1.1E-36 
301 306:7.0E-17 
301 307:1.5E-7 
301 302:3.0E-6 
301 303:1.9E-78 
324 486:4.9E-6 
301 308:8.2E-83 
301 309:1.2E-6 
123 259:8.3E-12 
123 256:5.8E-8 
146 403:1.1E-8 
146 400:2.3E-15 
123 255:1.9E-6 
146 401:1.5E-6 
324 481:5.4E-6 
146 406:1.0E-8 
146 404:1.3E-5 
324 484:5.8E-5 
146 405:1.4E-12 
324 485:6.0E-5 
324 478:2.9E-6 
123 265:4.2E-8 
123 266:1.5E-11 
324 470:4.5E-16 
123 264:1.7E-5 
324 472:3.7E-7 
123 262:1.6E-5 
301 320:1.6E-13 
301 321:1.1E-74 
301 326:7.3E-5 
301 327:8.9E-70 
301 328:1.5E-66 
301 329:8.5E-17 
301 322:9.3E-16 
301 323:9.3E-6 
301 324:7.9E-6 
301 325:3.0E-38 
123 238:7.7E-11 
123 239:8.1E-9 
123 236:1.4E-9 
123 231:1.5E-11 
301 310:2.5E-6 
301 316:2.1E-14 
301 317:9.5E-72 
301 318:7.2E-68 
301 311:1.7E-14 
301 313:8.2E-6 
301 314:6.2E-16 
123 249:2.8E-12 
301 319:3.2E-37 
123 247:7.1E-8 
123 245:1.1E-8 
324 490:9.4E-6 
123 243:2.6E-48 
123 244:3.2E-6 
123 241:2.0E-7 
123 242:1.2E-47 
324 495:5.2E-7 
123 240:7.0E-7 
87 192:3.5E-23 
100 198:5.5E-6 
87 193:8.5E-28 
100 199:5.7E-39 
87 191:4.1E-17 
87 196:3.2E-18 
87 197:2.9E-17 
87 194:5.4E-9 
87 195:2.2E-9 
87 198:7.2E-5 
87 199:8.2E-5 
294 295:1.3E-70 
294 296:1.3E-10 
294 297:3.9E-14 
123 297:1.1E-9 
123 294:1.8E-8 
123 295:5.2E-12 
294 299:1.6E-5 
123 281:1.9E-9 
123 280:9.2E-6 
87 170:8.1E-10 
87 171:8.5E-22 
87 174:1.8E-16 
87 175:1.4E-15 
87 172:1.1E-17 
100 178:5.9E-43 
87 173:5.1E-10 
87 179:1.2E-9 
87 176:9.3E-16 
87 177:6.3E-31 
100 182:3.3E-5 
123 274:2.6E-10 
123 273:6.7E-7 
123 292:5.1E-15 
123 293:4.2E-14 
123 291:3.7E-8 
87 181:4.4E-9 
87 182:2.9E-5 
100 188:2.4E-10 
87 180:1.7E-9 
87 185:2.1E-8 
87 186:7.0E-10 
87 183:1.0E-9 
87 184:5.4E-9 
100 190:1.1E-39 
87 187:3.7E-8 
87 188:3.9E-9 
100 194:1.2E-9 
100 195:4.4E-12 
123 289:2.5E-14 
123 287:2.1E-10 
123 285:5.5E-9 
123 286:6.2E-11 
301 384:6.2E-75 
301 385:7.1E-68 
301 386:7.3E-14 
301 380:4.6E-71 
301 381:6.9E-76 
301 382:1.0E-68 
301 383:1.0E-73 
100 152:1.7E-7 
100 153:1.1E-35 
87 152:6.2E-8 
301 388:1.9E-5 
100 159:1.6E-7 
301 389:8.9E-7 
87 150:3.7E-17 
87 151:1.1E-9 
100 157:3.5E-11 
87 156:3.3E-16 
87 157:1.8E-8 
87 154:3.4E-17 
87 155:5.9E-18 
87 158:7.3E-18 
87 159:9.2E-8 
301 390:1.9E-68 
301 373:1.1E-13 
301 374:2.9E-67 
301 375:1.8E-70 
301 376:6.2E-69 
301 370:4.0E-5 
301 371:1.3E-13 
301 372:2.7E-5 
87 160:4.8E-17 
100 166:1.8E-5 
87 163:2.7E-21 
301 377:7.6E-6 
87 164:5.8E-8 
87 161:5.3E-17 
87 162:1.2E-17 
100 168:8.7E-6 
87 167:2.0E-26 
87 168:8.0E-5 
87 165:1.4E-5 
87 166:3.6E-5 
87 169:3.0E-18 
100 138:4.2E-5 
100 132:6.5E-10 
100 130:1.3E-5 
100 131:9.5E-5 
87 130:2.9E-5 
100 136:1.0E-5 
87 131:3.6E-7 
100 134:4.6E-9 
87 134:5.1E-8 
87 135:1.5E-8 
87 132:1.1E-8 
87 133:2.9E-8 
87 138:2.9E-5 
87 139:8.7E-10 
87 136:3.8E-5 
87 137:1.1E-6 
301 395:7.0E-35 
301 396:1.3E-16 
301 397:1.2E-5 
301 398:1.9E-13 
301 391:2.3E-76 
301 392:1.3E-71 
301 393:2.4E-59 
301 394:2.5E-8 
100 143:8.2E-7 
100 144:9.1E-5 
100 141:9.9E-10 
100 142:5.1E-11 
87 141:8.0E-9 
301 399:9.8E-11 
87 142:2.3E-7 
87 140:5.0E-6 
100 146:3.2E-6 
87 145:1.5E-19 
87 146:1.0E-32 
87 143:1.1E-24 
87 144:1.7E-33 
87 149:2.4E-16 
87 147:1.0E-28 
87 148:3.1E-10 
13 249:3.9E-8 
61 154:1.5E-18 
61 155:6.5E-18 
61 156:6.0E-15 
61 157:4.3E-57 
61 150:1.9E-13 
13 244:2.5E-29 
61 151:2.1E-7 
61 152:1.5E-57 
84 490:1.3E-14 
84 491:6.7E-6 
84 492:5.7E-37 
84 493:6.1E-20 
61 158:2.8E-15 
84 494:6.2E-5 
61 159:8.8E-55 
84 495:3.0E-10 
13 259:3.1E-5 
61 160:7.5E-16 
61 165:1.3E-9 
13 251:7.3E-27 
61 166:7.0E-11 
61 167:3.7E-9 
61 168:3.2E-10 
61 161:7.6E-15 
61 162:7.5E-14 
61 163:7.4E-11 
61 164:8.8E-8 
345 490:1.2E-11 
345 491:1.1E-9 
345 492:6.2E-40 
345 493:2.6E-20 
61 169:3.3E-16 
345 495:5.2E-9 
13 269:1.8E-18 
61 170:2.9E-7 
61 171:2.9E-10 
61 176:2.8E-14 
13 262:3.4E-5 
61 177:2.6E-7 
13 264:4.1E-5 
61 179:6.1E-7 
61 172:3.9E-15 
61 173:4.9E-14 
61 174:6.8E-16 
13 268:2.3E-29 
61 175:1.4E-14 
61 180:2.1E-7 
61 181:8.3E-7 
61 182:1.5E-9 
13 272:9.8E-29 
61 187:1.4E-7 
61 188:2.8E-56 
61 189:4.9E-6 
61 183:6.5E-7 
61 184:3.2E-7 
13 278:1.5E-18 
61 185:1.1E-6 
13 279:2.3E-27 
61 186:2.1E-7 
13 270:3.7E-17 
13 271:8.9E-30 
61 190:2.6E-5 
199 376:2.5E-5 
61 191:1.0E-12 
61 193:1.1E-5 
13 208:1.0E-28 
13 209:3.5E-28 
199 374:3.1E-5 
199 375:4.7E-6 
61 198:3.6E-10 
84 454:3.6E-20 
84 455:2.3E-11 
84 456:1.1E-16 
84 457:3.3E-11 
61 194:1.3E-57 
84 458:3.4E-5 
61 195:5.7E-54 
84 459:5.1E-6 
61 196:1.7E-14 
13 202:1.5E-30 
61 197:1.6E-14 
345 460:2.8E-11 
84 450:6.3E-20 
84 451:2.7E-9 
345 462:6.0E-45 
345 463:5.0E-40 
84 453:1.4E-17 
345 464:2.1E-42 
345 465:1.7E-5 
199 380:4.5E-8 
199 381:3.1E-8 
345 467:1.8E-38 
199 382:8.2E-8 
345 468:1.3E-15 
345 469:2.2E-12 
13 214:7.6E-29 
199 367:6.2E-6 
13 217:1.7E-28 
199 361:7.3E-6 
13 219:6.0E-18 
199 362:1.9E-5 
199 363:1.4E-5 
84 465:6.2E-5 
84 466:1.5E-6 
84 467:3.4E-37 
84 468:3.2E-14 
84 469:1.1E-10 
199 369:1.6E-5 
146 196:1.6E-16 
146 197:9.1E-16 
146 194:5.9E-10 
84 460:2.3E-8 
146 195:2.8E-10 
84 461:5.2E-5 
345 450:1.5E-17 
84 462:8.3E-40 
345 451:2.6E-7 
84 463:1.4E-37 
146 198:3.9E-7 
345 452:8.4E-5 
84 464:3.5E-37 
146 199:2.3E-5 
345 453:5.0E-14 
345 454:9.4E-15 
345 455:1.0E-8 
345 456:2.1E-14 
345 457:3.8E-9 
345 459:1.2E-7 
199 394:2.7E-59 
84 476:1.8E-8 
84 477:5.8E-7 
84 478:5.1E-8 
146 192:4.2E-55 
13 222:7.7E-32 
146 193:3.8E-53 
146 190:1.7E-5 
146 191:2.0E-16 
146 185:9.8E-6 
146 186:3.1E-7 
345 480:2.3E-14 
146 183:2.5E-6 
345 481:2.3E-8 
146 184:1.9E-6 
84 472:9.7E-9 
345 484:2.1E-19 
84 474:9.4E-10 
146 187:2.6E-8 
345 485:7.4E-16 
84 475:3.8E-5 
146 188:5.8E-10 
345 486:4.5E-26 
345 487:2.7E-16 
345 488:7.1E-5 
345 489:8.2E-5 
199 387:4.8E-50 
199 383:4.2E-8 
199 384:1.5E-6 
199 385:1.7E-5 
84 487:6.2E-10 
84 488:4.7E-6 
84 489:4.7E-6 
13 231:3.9E-5 
146 181:2.2E-6 
146 182:1.7E-7 
146 180:4.2E-7 
146 174:4.1E-16 
84 480:1.1E-13 
146 175:6.1E-14 
84 481:7.1E-6 
146 172:5.4E-16 
84 482:1.8E-9 
146 173:1.4E-8 
84 483:1.1E-8 
146 178:3.7E-5 
345 472:1.6E-10 
84 484:1.2E-19 
146 179:2.9E-7 
84 485:2.6E-13 
146 176:6.9E-15 
345 474:5.5E-10 
84 486:1.5E-19 
146 177:3.2E-64 
345 475:4.2E-6 
199 391:5.5E-6 
199 392:1.9E-6 
345 478:1.1E-5 
199 393:2.8E-5 
345 429:5.3E-15 
146 170:3.7E-7 
146 171:8.0E-30 
146 163:3.7E-29 
146 164:2.2E-8 
146 161:1.7E-15 
146 162:8.9E-16 
146 167:2.3E-38 
146 168:3.0E-7 
146 165:8.9E-6 
146 166:5.8E-7 
345 421:1.4E-15 
345 422:1.9E-32 
146 169:1.3E-15 
345 423:1.1E-13 
345 424:1.1E-22 
345 425:3.0E-12 
345 427:2.6E-64 
345 418:4.0E-33 
345 419:1.7E-31 
204 290:9.7E-34 
204 291:2.9E-9 
204 292:5.7E-5 
204 293:3.9E-5 
146 160:1.1E-16 
204 296:9.0E-6 
204 297:7.8E-7 
146 152:1.4E-6 
146 150:1.7E-15 
146 151:2.8E-7 
146 156:3.4E-15 
146 157:2.4E-10 
146 154:2.4E-15 
146 155:1.5E-15 
345 411:6.6E-10 
146 158:5.4E-17 
345 412:2.3E-12 
146 159:2.6E-6 
345 414:2.5E-55 
345 416:7.6E-31 
204 287:7.9E-6 
204 288:1.6E-10 
204 289:3.4E-5 
204 281:4.1E-8 
204 285:6.8E-7 
204 286:1.4E-5 
345 441:1.9E-8 
345 442:3.9E-14 
146 149:3.6E-15 
345 444:2.2E-40 
146 147:2.0E-63 
345 445:3.6E-17 
146 148:8.7E-9 
345 446:2.2E-18 
345 447:2.0E-18 
345 448:2.5E-14 
345 449:1.0E-7 
204 276:8.3E-37 
204 277:7.8E-21 
61 100:2.9E-8 
61 101:1.3E-14 
61 102:1.4E-12 
204 273:1.1E-8 
204 274:4.5E-8 
204 275:3.2E-36 
61 107:1.2E-18 
61 108:8.5E-16 
61 109:1.3E-12 
61 103:2.3E-12 
61 104:4.2E-15 
61 105:3.8E-24 
345 430:7.5E-12 
61 106:8.5E-11 
345 431:1.7E-9 
345 432:3.2E-7 
345 435:1.5E-8 
345 436:1.7E-14 
345 438:9.7E-9 
345 439:2.0E-35 
169 474:4.6E-14 
204 265:3.1E-7 
169 475:2.3E-8 
204 266:5.0E-6 
169 472:2.8E-46 
204 267:1.3E-21 
13 283:2.1E-28 
61 110:2.2E-5 
13 284:1.1E-29 
61 111:3.7E-6 
61 112:2.2E-38 
61 113:5.4E-5 
204 260:1.2E-19 
169 478:5.4E-13 
204 261:8.3E-5 
169 479:6.3E-11 
204 262:1.7E-5 
13 289:6.4E-7 
204 263:7.8E-5 
204 264:1.9E-5 
61 118:6.7E-7 
61 114:2.1E-12 
13 280:1.1E-30 
61 115:2.6E-14 
61 116:1.7E-14 
13 282:4.5E-27 
61 117:1.7E-14 
169 485:9.1E-13 
204 254:4.8E-36 
169 486:1.1E-25 
204 255:1.3E-8 
204 256:1.7E-8 
169 484:4.5E-23 
169 481:3.2E-9 
204 258:1.1E-27 
204 259:7.1E-7 
169 480:5.1E-20 
61 122:1.6E-5 
61 123:2.9E-11 
61 124:2.7E-52 
13 298:1.2E-30 
169 489:2.1E-10 
204 250:1.0E-11 
13 299:3.2E-26 
169 487:1.3E-10 
204 252:4.0E-37 
169 488:2.2E-10 
204 253:8.3E-24 
61 129:4.2E-14 
61 125:5.6E-16 
61 126:5.0E-15 
13 292:3.3E-8 
61 127:5.8E-55 
13 293:1.9E-7 
345 408:4.3E-17 
169 494:1.6E-9 
204 245:8.2E-8 
345 409:1.1E-12 
169 495:2.1E-15 
204 246:2.3E-26 
169 492:2.7E-19 
204 247:2.4E-9 
169 493:3.5E-7 
204 248:1.0E-21 
169 490:5.1E-42 
204 249:3.4E-5 
169 491:5.0E-5 
61 132:3.8E-57 
275 495:2.3E-7 
61 134:3.5E-53 
61 135:6.7E-5 
204 240:6.0E-9 
61 130:9.7E-10 
204 241:1.0E-6 
61 131:1.1E-54 
61 136:6.7E-10 
61 137:4.8E-7 
61 138:8.5E-10 
61 139:3.3E-6 
345 400:2.8E-13 
345 401:2.6E-8 
345 402:8.0E-6 
345 403:4.2E-15 
345 404:5.1E-6 
345 405:1.1E-13 
345 406:8.3E-16 
204 232:2.5E-35 
204 233:1.1E-32 
204 234:3.3E-26 
204 235:7.3E-25 
204 236:2.7E-9 
204 237:8.5E-22 
204 238:5.3E-8 
204 239:2.3E-8 
61 143:4.2E-10 
61 144:2.8E-6 
275 484:3.5E-5 
61 145:2.2E-11 
61 146:7.0E-7 
275 486:7.5E-6 
61 140:8.1E-9 
61 141:6.5E-57 
204 230:1.7E-10 
61 142:2.0E-55 
204 231:6.0E-5 
61 147:2.1E-7 
275 490:9.7E-6 
61 148:5.1E-12 
61 149:1.1E-13 
169 430:1.5E-13 
204 342:3.2E-9 
169 431:1.6E-11 
204 343:3.2E-5 
204 344:3.0E-5 
204 345:3.7E-5 
204 346:3.3E-5 
204 347:3.1E-5 
204 348:3.6E-5 
204 349:3.1E-5 
169 438:2.0E-11 
169 439:1.4E-13 
169 436:2.5E-12 
169 435:1.4E-8 
169 432:1.6E-13 
204 340:1.8E-10 
169 441:1.7E-20 
204 331:1.0E-8 
169 442:5.6E-14 
204 332:2.0E-27 
204 333:1.7E-21 
204 334:1.7E-5 
204 335:1.2E-7 
204 336:3.3E-5 
204 337:4.4E-7 
204 338:1.2E-7 
169 449:5.6E-12 
169 447:4.0E-8 
169 448:7.4E-16 
169 445:1.1E-7 
169 446:3.6E-7 
169 444:3.5E-13 
204 330:1.2E-8 
204 339:3.2E-5 
169 452:2.4E-8 
204 320:3.0E-9 
169 453:2.8E-5 
169 450:6.8E-5 
204 322:3.6E-9 
169 451:4.4E-12 
204 323:5.0E-22 
204 324:1.9E-36 
204 326:1.3E-36 
204 327:6.9E-6 
169 459:8.5E-8 
169 456:9.1E-23 
169 457:1.1E-8 
169 454:8.5E-6 
169 455:1.5E-34 
204 328:1.0E-4 
204 329:2.9E-9 
169 463:1.1E-20 
169 464:5.7E-14 
204 310:1.9E-10 
169 461:6.7E-10 
204 311:5.3E-8 
169 462:1.1E-17 
204 312:3.9E-22 
204 313:3.4E-27 
169 460:4.5E-12 
204 314:1.5E-8 
204 315:1.6E-21 
204 316:1.3E-9 
169 469:9.3E-16 
169 467:3.1E-16 
169 468:5.5E-16 
169 465:1.8E-9 
169 466:8.8E-9 
204 301:2.4E-6 
204 303:1.9E-5 
204 305:8.1E-5 
204 306:6.9E-10 
204 308:2.2E-6 
204 309:6.6E-38 
169 405:1.5E-16 
169 406:2.3E-15 
169 403:1.6E-15 
169 401:2.7E-8 
169 400:1.6E-52 
169 409:1.6E-45 
169 408:1.4E-14 
169 416:5.7E-10 
169 414:1.3E-15 
169 412:5.0E-56 
169 413:3.3E-7 
169 410:1.3E-7 
169 411:5.9E-47 
169 418:1.3E-12 
169 419:1.7E-11 
169 427:2.2E-16 
169 428:1.7E-7 
169 425:2.8E-10 
169 423:9.4E-27 
169 424:1.4E-8 
169 421:9.8E-13 
169 422:9.8E-14 
169 429:3.6E-61 
84 418:3.6E-30 
84 419:1.8E-29 
199 450:1.4E-6 
84 411:1.1E-12 
84 412:3.9E-12 
84 414:5.0E-62 
199 458:9.3E-53 
84 416:1.2E-27 
84 417:1.0E-5 
415 452:4.6E-6 
415 457:1.5E-5 
84 429:1.4E-15 
199 443:8.6E-49 
199 440:2.1E-42 
84 421:3.5E-13 
84 422:2.6E-40 
84 423:2.3E-15 
84 424:4.6E-27 
84 425:7.1E-10 
84 426:2.9E-7 
84 427:1.7E-49 
84 428:2.3E-5 
415 441:3.6E-7 
199 476:9.0E-37 
199 477:4.6E-43 
199 471:4.6E-40 
199 473:6.0E-40 
84 432:4.4E-7 
84 433:4.4E-10 
84 434:3.3E-5 
84 435:2.9E-8 
84 436:5.4E-12 
84 437:1.9E-5 
84 438:3.2E-7 
84 439:1.9E-34 
415 432:2.3E-5 
84 430:8.6E-11 
84 431:8.4E-8 
199 464:2.5E-7 
199 465:1.5E-5 
199 466:1.2E-6 
199 467:7.6E-8 
199 461:1.4E-6 
84 443:1.0E-7 
84 444:3.0E-38 
84 445:3.4E-18 
84 446:7.1E-21 
415 428:8.0E-10 
84 447:3.8E-20 
84 448:2.3E-13 
84 449:1.9E-9 
415 420:6.4E-13 
84 440:9.3E-9 
84 441:8.4E-9 
84 442:3.2E-11 
199 417:1.0E-47 
199 414:2.6E-6 
199 407:3.2E-24 
199 402:4.3E-53 
199 404:9.1E-49 
415 481:7.3E-5 
199 432:7.5E-5 
393 395:5.2E-40 
199 433:8.2E-46 
393 396:6.2E-13 
199 434:4.7E-48 
199 430:6.3E-5 
199 439:6.6E-6 
199 437:6.8E-47 
415 472:9.9E-5 
415 470:6.1E-16 
84 407:3.6E-5 
84 408:2.6E-16 
199 421:4.6E-6 
84 409:1.7E-11 
415 469:3.5E-6 
84 400:4.4E-13 
84 401:1.8E-10 
84 402:6.4E-11 
84 403:7.7E-14 
84 404:1.5E-5 
84 405:1.6E-11 
199 426:4.2E-68 
84 406:8.5E-13 
393 398:6.4E-11 
393 399:4.3E-9 
199 299:2.8E-57 
199 295:7.9E-6 
199 297:2.7E-5 
199 298:3.6E-59 
13 120:1.8E-30 
176 191:1.1E-33 
13 121:1.2E-27 
176 192:8.5E-10 
176 193:4.9E-16 
176 194:7.6E-15 
176 195:2.8E-15 
176 196:4.1E-45 
345 390:4.3E-78 
176 186:1.5E-7 
345 380:1.2E-72 
176 187:3.1E-7 
345 381:4.0E-70 
176 188:1.2E-13 
345 382:8.7E-65 
345 383:3.1E-69 
345 384:4.4E-64 
345 385:1.2E-76 
345 386:1.0E-12 
199 289:1.5E-5 
199 284:2.1E-60 
199 286:1.3E-7 
199 287:1.1E-6 
13 134:1.4E-6 
176 197:1.2E-44 
176 198:3.2E-7 
345 371:2.6E-12 
345 373:3.0E-12 
345 374:1.0E-71 
345 375:1.7E-78 
345 376:5.3E-77 
199 292:6.9E-6 
199 293:1.0E-5 
199 294:1.1E-5 
13 141:4.5E-6 
13 142:3.4E-5 
13 153:1.2E-26 
345 391:3.4E-72 
345 392:4.9E-74 
345 393:3.7E-60 
345 394:3.1E-6 
345 395:8.6E-34 
345 396:4.6E-13 
345 398:5.4E-11 
345 399:2.0E-9 
199 251:1.3E-59 
199 259:3.5E-7 
345 346:3.4E-80 
345 347:2.4E-73 
345 348:4.3E-76 
345 349:3.7E-76 
199 244:1.9E-51 
199 241:2.6E-5 
199 278:9.0E-43 
199 279:4.9E-60 
13 100:2.5E-31 
345 360:1.5E-76 
345 361:8.5E-29 
345 362:1.0E-77 
345 363:1.1E-75 
345 364:1.2E-50 
345 365:6.0E-9 
199 280:3.7E-50 
345 366:2.0E-14 
345 367:8.2E-81 
199 282:1.1E-61 
199 283:2.1E-61 
345 369:8.7E-76 
199 266:1.3E-5 
199 268:5.1E-60 
199 269:7.8E-47 
199 262:9.5E-5 
199 264:9.7E-5 
13 111:3.8E-26 
146 295:9.3E-10 
146 296:1.5E-6 
146 293:6.1E-11 
146 294:1.8E-8 
345 350:3.3E-77 
146 299:8.0E-6 
345 351:5.3E-8 
146 297:2.9E-38 
345 353:7.1E-12 
345 355:2.2E-68 
199 270:2.3E-41 
345 356:3.9E-79 
199 271:8.2E-62 
345 357:1.2E-82 
199 272:2.5E-57 
345 358:5.7E-77 
345 359:2.0E-74 
169 397:6.0E-9 
169 398:2.1E-54 
169 395:1.6E-8 
169 396:9.8E-44 
169 393:9.9E-13 
169 391:4.9E-13 
169 392:3.3E-14 
146 291:8.4E-15 
146 292:5.7E-13 
169 399:1.9E-32 
146 290:1.9E-6 
146 285:3.2E-36 
146 288:4.9E-7 
146 289:3.2E-11 
146 286:5.4E-11 
146 287:3.5E-12 
146 281:4.0E-16 
146 273:3.1E-16 
146 274:4.0E-16 
146 271:7.6E-5 
146 272:1.7E-6 
146 277:5.2E-6 
146 278:6.3E-6 
146 275:3.2E-6 
146 276:3.1E-7 
146 279:8.4E-6 
146 270:2.4E-6 
146 262:6.1E-7 
146 263:5.7E-6 
146 260:1.0E-6 
146 261:6.6E-6 
146 266:6.4E-10 
146 267:1.6E-6 
146 264:1.0E-6 
146 265:4.6E-27 
146 268:3.3E-5 
204 398:7.6E-8 
204 399:2.9E-8 
204 396:2.1E-9 
146 251:1.9E-6 
146 252:1.9E-7 
146 250:1.2E-7 
146 255:9.6E-18 
227 495:1.2E-11 
146 256:4.5E-15 
146 253:1.5E-6 
146 254:1.9E-7 
146 259:1.7E-9 
227 492:2.4E-10 
146 257:1.7E-8 
146 258:2.0E-6 
227 494:1.7E-6 
227 490:8.1E-10 
169 353:2.6E-54 
204 386:3.2E-9 
169 354:8.9E-6 
169 351:6.8E-8 
204 388:4.5E-22 
169 352:1.6E-8 
204 389:1.9E-11 
169 350:7.5E-15 
275 396:1.2E-6 
169 359:5.2E-15 
275 398:8.4E-6 
169 357:2.0E-16 
275 399:2.4E-6 
169 358:5.8E-13 
204 383:6.1E-5 
169 355:2.7E-14 
204 384:1.9E-5 
169 356:6.7E-14 
204 385:5.1E-5 
146 240:7.2E-18 
252 323:2.9E-23 
146 241:4.8E-85 
252 324:3.8E-40 
252 326:7.3E-41 
146 244:1.6E-5 
146 245:1.2E-15 
252 320:1.3E-8 
146 242:4.0E-10 
146 243:1.5E-10 
252 322:5.9E-8 
146 248:8.1E-7 
146 249:2.4E-10 
146 246:6.1E-6 
146 247:3.7E-15 
252 327:1.1E-5 
252 329:9.9E-8 
169 364:5.0E-13 
204 375:2.9E-5 
169 365:2.3E-8 
204 376:1.6E-5 
169 362:3.6E-13 
204 377:1.5E-22 
169 363:3.3E-16 
204 378:3.5E-35 
169 360:2.9E-12 
204 379:1.4E-17 
169 361:1.1E-14 
275 386:2.9E-7 
204 370:8.9E-21 
252 340:1.4E-10 
169 368:1.9E-6 
204 371:3.0E-9 
275 388:3.0E-22 
13 178:1.8E-27 
169 369:1.3E-14 
204 372:4.9E-22 
275 389:2.4E-10 
169 366:2.5E-50 
204 373:3.2E-9 
169 367:3.7E-15 
204 374:1.8E-5 
252 334:4.2E-6 
146 230:7.6E-7 
252 335:8.0E-7 
252 337:5.2E-7 
146 233:1.5E-7 
252 330:6.1E-8 
146 234:2.2E-6 
252 331:5.5E-8 
146 231:3.5E-11 
252 332:1.7E-29 
146 232:4.9E-7 
252 333:1.6E-23 
146 237:1.9E-6 
146 238:3.4E-16 
146 235:1.0E-6 
146 236:3.1E-15 
252 338:5.0E-7 
252 339:1.0E-5 
146 239:3.5E-15 
169 375:1.3E-15 
204 364:1.1E-5 
169 376:5.7E-15 
204 365:1.6E-5 
169 373:1.7E-55 
204 366:8.4E-9 
169 374:1.0E-14 
204 367:2.8E-5 
169 371:1.2E-57 
204 368:1.2E-22 
169 372:8.6E-7 
204 369:9.2E-5 
169 370:2.1E-7 
275 373:3.9E-7 
13 188:1.1E-7 
204 360:4.4E-5 
275 377:1.1E-22 
204 361:6.3E-5 
275 378:1.2E-44 
169 377:9.8E-7 
204 362:5.5E-5 
275 379:2.2E-18 
169 378:1.6E-6 
204 363:1.2E-5 
252 301:1.9E-6 
146 223:3.5E-15 
146 220:1.2E-17 
146 221:9.2E-18 
146 226:3.0E-10 
252 309:9.9E-42 
146 227:6.0E-11 
146 224:1.8E-6 
146 225:4.3E-16 
252 306:7.3E-8 
146 228:4.4E-17 
146 229:1.3E-5 
252 308:1.7E-6 
169 386:1.5E-54 
204 353:1.2E-8 
204 354:5.5E-16 
169 384:1.1E-14 
204 355:4.6E-5 
169 385:6.1E-15 
204 356:1.1E-5 
169 382:1.6E-12 
204 357:1.3E-5 
169 383:4.3E-14 
204 358:1.2E-5 
169 380:4.1E-14 
204 359:1.3E-5 
169 381:3.0E-11 
13 195:4.2E-5 
176 180:6.0E-8 
176 181:5.4E-7 
275 365:4.5E-5 
13 199:2.3E-27 
176 182:4.2E-8 
275 366:1.4E-6 
176 183:2.4E-7 
204 350:3.4E-5 
169 388:2.3E-6 
176 184:4.8E-7 
275 368:7.1E-23 
169 389:2.1E-9 
176 185:3.8E-7 
204 352:8.5E-23 
252 312:4.4E-25 
252 313:3.6E-29 
176 177:4.6E-5 
252 314:8.5E-8 
13 190:1.1E-31 
252 315:9.1E-23 
146 211:3.3E-6 
176 179:4.4E-8 
146 212:2.2E-7 
275 370:8.6E-23 
252 310:1.7E-10 
275 371:3.1E-7 
146 210:3.0E-15 
252 311:6.3E-8 
275 372:2.3E-23 
146 215:1.0E-14 
146 216:1.2E-15 
169 390:2.8E-14 
146 213:1.8E-6 
146 214:5.4E-5 
146 219:2.1E-6 
252 316:2.2E-8 
146 217:1.0E-4 
146 218:1.6E-6 
204 463:2.2E-6 
169 310:1.4E-8 
204 464:1.2E-5 
204 467:5.9E-6 
204 469:6.0E-10 
169 317:2.9E-13 
275 472:8.0E-7 
299 384:1.8E-6 
169 318:6.2E-15 
299 385:3.6E-6 
169 315:3.4E-6 
299 382:9.8E-7 
169 316:7.6E-58 
299 383:4.7E-6 
169 313:3.0E-7 
169 314:1.3E-45 
169 311:4.1E-47 
275 478:1.4E-6 
169 312:1.6E-6 
204 462:1.3E-6 
299 387:2.0E-43 
146 200:1.9E-6 
299 391:4.9E-6 
146 201:2.5E-15 
275 480:9.0E-5 
299 392:4.4E-6 
169 319:3.4E-16 
275 481:4.3E-6 
299 390:2.2E-5 
146 204:2.4E-7 
146 205:1.7E-29 
146 203:4.2E-9 
146 206:5.5E-16 
146 207:2.2E-15 
169 320:7.5E-56 
204 452:2.8E-8 
275 469:4.8E-9 
169 321:1.3E-11 
204 455:5.7E-7 
204 456:9.5E-6 
204 457:5.7E-7 
169 328:3.0E-14 
252 260:8.7E-21 
169 329:1.6E-40 
252 261:9.8E-7 
275 462:1.4E-5 
169 326:2.0E-6 
252 262:6.8E-6 
275 463:7.6E-5 
299 393:1.0E-4 
169 327:5.8E-18 
252 263:1.0E-6 
299 394:9.4E-71 
169 324:2.7E-6 
169 325:3.7E-9 
169 322:4.6E-57 
169 323:1.0E-6 
252 258:8.1E-30 
252 259:7.7E-6 
252 253:2.6E-26 
252 254:1.9E-40 
252 255:1.1E-7 
275 470:9.8E-15 
252 256:7.5E-8 
169 331:9.2E-58 
204 441:6.5E-8 
169 332:6.6E-7 
169 330:8.7E-55 
204 444:1.3E-6 
204 448:9.5E-5 
169 339:6.7E-15 
169 337:2.1E-45 
275 452:2.2E-7 
169 338:9.9E-47 
169 335:3.3E-49 
169 336:9.0E-15 
275 455:4.0E-6 
169 334:2.5E-6 
275 457:6.3E-8 
169 342:9.6E-57 
204 430:4.8E-7 
169 343:7.5E-16 
204 431:4.0E-7 
169 340:9.0E-9 
204 432:3.7E-7 
169 348:1.1E-13 
275 441:1.1E-7 
169 349:3.9E-14 
169 346:4.4E-13 
169 347:1.5E-14 
169 344:6.2E-14 
169 345:4.8E-15 
204 438:1.8E-5 
204 439:1.5E-5 
204 420:2.6E-14 
299 349:5.5E-6 
275 438:6.1E-5 
299 346:8.3E-5 
299 347:4.1E-5 
204 423:1.9E-6 
252 293:2.8E-5 
299 341:1.6E-60 
275 430:1.3E-5 
252 296:2.9E-6 
275 431:7.9E-6 
275 432:1.2E-6 
299 344:2.8E-5 
252 290:5.2E-40 
299 345:6.8E-6 
252 291:9.3E-8 
252 292:7.9E-5 
299 343:1.9E-6 
252 286:1.2E-5 
252 287:5.7E-6 
252 288:1.5E-10 
252 289:2.1E-5 
204 428:3.9E-10 
204 429:9.5E-9 
299 359:7.1E-5 
204 410:6.7E-20 
299 357:3.6E-6 
204 411:2.0E-6 
275 428:4.7E-9 
299 358:5.8E-5 
204 412:8.9E-7 
275 429:1.3E-6 
204 413:4.3E-20 
204 415:3.1E-13 
275 420:2.5E-16 
299 355:1.9E-8 
299 356:2.4E-5 
275 423:9.3E-6 
252 297:1.5E-6 
275 415:4.0E-14 
204 400:2.2E-9 
299 369:1.2E-5 
204 401:7.3E-6 
299 362:1.9E-5 
252 273:9.8E-8 
299 360:4.6E-5 
252 274:7.1E-8 
299 361:6.4E-6 
275 410:1.0E-18 
275 411:3.6E-5 
299 367:1.6E-5 
275 412:4.0E-5 
299 364:5.1E-5 
275 413:7.0E-21 
176 200:4.9E-6 
176 201:4.9E-45 
252 264:1.0E-5 
252 265:6.5E-7 
176 203:2.3E-14 
252 266:3.8E-5 
176 204:1.6E-8 
252 267:6.3E-24 
176 205:7.3E-12 
176 206:1.3E-46 
176 207:3.8E-46 
204 409:8.0E-6 
169 306:1.2E-41 
299 374:2.3E-5 
169 304:2.0E-9 
169 305:2.2E-15 
252 285:1.4E-6 
169 302:8.1E-9 
169 303:1.5E-12 
275 400:5.9E-7 
275 401:2.2E-5 
299 375:1.2E-5 
169 301:8.2E-15 
252 281:5.0E-8 
299 376:1.4E-5 
176 210:2.4E-48 
176 211:6.2E-7 
176 212:5.5E-8 
252 275:1.3E-44 
299 380:2.9E-7 
176 213:3.3E-7 
252 276:4.3E-41 
299 381:2.3E-7 
169 308:1.5E-14 
252 277:4.0E-23 
169 309:1.5E-7 
176 215:8.3E-41 
176 216:1.3E-35 
176 218:1.7E-6 
299 305:1.2E-5 
299 303:5.9E-7 
299 308:2.9E-7 
299 307:2.2E-66 
199 336:4.8E-5 
299 300:1.6E-63 
299 301:6.1E-7 
199 339:5.6E-7 
299 319:4.7E-6 
299 317:4.6E-6 
299 318:5.3E-6 
199 327:1.0E-6 
199 328:1.1E-5 
199 355:2.6E-8 
299 327:2.2E-6 
199 356:8.5E-6 
199 357:5.4E-6 
199 350:2.5E-5 
299 328:1.4E-5 
199 358:9.1E-6 
199 359:7.8E-6 
299 321:8.6E-5 
199 360:1.4E-5 
199 343:1.3E-5 
199 344:1.9E-5 
199 345:8.9E-6 
199 346:1.4E-5 
199 341:1.8E-59 
299 339:3.0E-6 
199 347:1.9E-5 
199 348:1.4E-5 
199 349:6.6E-6 
199 318:2.3E-5 
199 319:7.1E-6 
199 317:4.6E-6 
199 300:2.7E-59 
199 301:3.1E-8 
199 307:1.6E-61 
199 308:1.0E-7 
199 303:8.3E-7 
199 304:2.1E-5 
199 305:2.5E-6 
13 482:2.3E-30 
13 483:1.9E-31 
36 356:9.9E-16 
36 357:2.3E-17 
36 358:1.1E-15 
36 359:1.4E-15 
36 352:1.8E-6 
322 396:3.8E-41 
36 353:2.4E-54 
322 397:7.7E-5 
322 398:7.6E-46 
36 355:4.4E-17 
322 399:1.2E-25 
322 392:3.8E-14 
322 393:1.2E-13 
36 350:3.7E-17 
36 351:3.8E-6 
322 395:1.4E-9 
13 492:2.9E-9 
36 349:9.3E-15 
36 345:6.0E-17 
36 346:9.8E-17 
36 347:5.6E-15 
36 348:3.4E-15 
36 342:1.0E-49 
36 343:1.1E-16 
36 344:1.9E-16 
36 340:4.9E-8 
36 378:4.2E-6 
36 374:4.8E-15 
36 375:2.9E-17 
36 376:1.4E-16 
36 377:5.1E-5 
36 370:9.0E-7 
36 371:3.8E-53 
36 372:2.5E-5 
36 373:1.8E-51 
36 367:5.2E-17 
36 368:3.8E-5 
36 369:6.1E-16 
36 363:1.2E-17 
36 364:8.4E-16 
36 366:6.3E-37 
36 360:6.2E-15 
36 361:1.7E-13 
36 362:3.7E-17 
36 390:3.4E-16 
36 391:3.2E-14 
13 440:1.4E-28 
13 443:3.4E-28 
36 396:5.2E-34 
36 397:5.3E-7 
36 398:3.1E-51 
36 399:4.0E-21 
36 392:1.6E-15 
36 393:1.1E-15 
36 395:3.9E-11 
13 458:2.6E-25 
36 380:2.4E-15 
13 450:4.1E-6 
13 452:5.4E-5 
13 453:2.7E-5 
36 389:5.8E-8 
36 385:2.2E-16 
36 386:1.8E-50 
36 388:3.7E-5 
36 381:7.5E-14 
36 382:8.4E-14 
36 383:3.8E-15 
36 384:2.4E-16 
13 467:7.7E-8 
13 464:2.6E-7 
13 471:1.2E-25 
13 473:8.2E-26 
13 476:2.5E-25 
13 477:3.1E-26 
69 91:7.3E-12 
169 276:7.5E-8 
69 92:2.7E-9 
169 277:1.0E-5 
69 93:1.7E-80 
169 274:1.2E-46 
169 275:2.6E-6 
169 273:4.3E-52 
69 90:9.7E-8 
69 99:5.8E-9 
69 95:4.6E-6 
69 97:3.5E-12 
69 98:1.0E-11 
252 400:3.7E-8 
176 220:1.1E-57 
252 401:2.3E-6 
176 221:1.2E-55 
176 223:1.4E-34 
176 224:1.4E-6 
176 225:2.7E-42 
176 226:1.2E-5 
176 227:4.3E-5 
169 280:5.7E-5 
176 228:1.2E-44 
252 409:1.1E-5 
70 76:1.2E-12 
70 73:3.0E-40 
70 72:1.1E-9 
70 91:2.0E-8 
169 287:2.7E-15 
70 92:4.5E-12 
169 288:1.8E-8 
169 285:7.5E-14 
70 90:2.3E-6 
169 286:2.2E-13 
169 281:3.5E-54 
169 289:8.2E-18 
176 240:2.9E-56 
176 230:5.9E-8 
252 411:2.6E-6 
176 231:3.2E-15 
252 412:3.0E-6 
176 232:8.1E-8 
252 413:5.5E-21 
176 233:5.5E-7 
176 234:9.7E-8 
176 235:6.8E-8 
227 397:3.2E-71 
176 236:7.5E-41 
227 398:2.3E-6 
176 237:3.6E-7 
252 410:1.2E-18 
70 88:3.0E-6 
169 290:1.3E-6 
176 238:1.6E-34 
227 392:5.5E-6 
169 291:2.0E-45 
176 239:6.0E-57 
227 393:8.8E-6 
70 87:9.2E-7 
252 415:3.4E-14 
252 416:6.8E-5 
227 390:1.9E-6 
227 391:5.1E-6 
252 418:7.8E-5 
169 296:4.6E-9 
169 297:6.7E-14 
169 294:8.8E-15 
169 295:6.3E-11 
169 292:1.2E-16 
169 293:1.1E-16 
176 250:1.3E-8 
176 241:3.0E-14 
176 245:1.0E-41 
227 385:2.9E-6 
176 246:7.6E-7 
227 386:1.6E-6 
176 247:2.8E-36 
176 248:7.0E-8 
176 249:1.3E-16 
227 381:2.6E-6 
227 382:3.3E-6 
227 383:6.0E-7 
227 384:4.7E-6 
70 95:3.1E-6 
227 380:1.5E-6 
176 260:1.7E-6 
176 261:7.3E-9 
176 262:1.7E-9 
176 252:9.7E-8 
176 253:1.3E-6 
176 254:8.1E-9 
176 255:2.7E-56 
176 256:8.0E-47 
227 374:1.5E-5 
176 258:2.4E-7 
227 376:1.4E-6 
176 259:8.6E-16 
227 371:1.3E-6 
227 373:7.7E-7 
169 232:3.8E-7 
169 233:1.9E-6 
169 230:1.7E-8 
169 231:4.1E-14 
169 238:3.0E-44 
169 239:1.1E-55 
169 236:3.0E-54 
169 237:1.6E-6 
169 234:1.4E-7 
169 235:9.3E-8 
176 273:5.6E-53 
176 263:4.0E-8 
252 444:6.1E-6 
176 264:1.9E-9 
176 265:1.5E-11 
176 266:2.3E-13 
176 267:2.6E-7 
252 441:9.0E-9 
169 243:1.3E-7 
169 241:5.2E-15 
169 242:1.9E-7 
169 240:1.5E-56 
169 249:9.5E-17 
252 461:2.4E-5 
169 247:3.6E-44 
176 281:9.9E-43 
169 248:1.3E-7 
169 245:2.9E-52 
169 246:8.2E-7 
176 274:8.7E-36 
252 455:7.3E-7 
176 275:1.5E-6 
176 276:2.4E-8 
252 457:7.0E-9 
176 277:7.2E-7 
252 452:2.2E-8 
169 254:2.7E-8 
169 255:6.9E-58 
169 252:1.8E-7 
169 253:2.2E-6 
169 250:5.2E-9 
176 290:5.4E-7 
176 291:1.1E-37 
169 258:5.2E-7 
176 292:1.7E-16 
169 259:2.1E-16 
176 293:2.2E-16 
169 256:7.0E-50 
176 294:6.2E-13 
169 257:1.2E-5 
176 295:1.7E-11 
176 285:2.6E-12 
176 286:6.1E-14 
252 423:8.5E-7 
176 287:1.6E-14 
176 288:4.5E-8 
176 289:1.6E-17 
252 420:2.8E-17 
252 428:3.8E-10 
252 429:8.0E-8 
169 265:3.5E-11 
169 266:3.9E-14 
169 263:2.5E-8 
169 264:2.8E-10 
169 261:2.0E-8 
169 262:2.6E-10 
169 260:6.7E-6 
169 267:3.0E-6 
176 296:9.2E-9 
176 297:9.8E-14 
252 435:4.8E-5 
252 430:1.7E-6 
252 431:7.0E-7 
252 432:2.9E-7 
252 438:1.8E-5 
21 71:1.1E-5 
252 370:9.4E-24 
252 371:1.8E-8 
252 372:2.7E-24 
252 373:2.3E-8 
227 448:9.4E-5 
227 449:2.5E-7 
227 444:1.6E-5 
252 368:7.2E-24 
227 441:6.1E-7 
227 442:9.9E-10 
252 365:4.5E-6 
252 366:9.2E-8 
21 69:1.8E-6 
21 80:2.4E-5 
21 81:1.6E-25 
169 200:8.0E-7 
21 82:3.6E-13 
21 83:3.0E-10 
21 84:2.1E-6 
21 86:6.9E-13 
21 87:5.4E-28 
169 207:1.3E-61 
169 205:3.3E-11 
252 383:2.0E-5 
169 206:1.9E-62 
169 203:2.2E-17 
169 204:3.3E-8 
227 438:3.1E-9 
169 201:1.2E-58 
227 439:5.9E-6 
252 378:1.1E-43 
252 379:2.6E-19 
227 435:2.4E-5 
227 436:7.1E-10 
227 430:9.9E-7 
122 301:1.6E-5 
227 431:3.0E-7 
227 432:1.0E-8 
252 377:1.1E-23 
21 77:5.6E-7 
122 303:7.2E-5 
21 78:3.8E-53 
122 306:2.3E-7 
122 308:1.5E-5 
122 309:5.9E-23 
169 210:1.4E-68 
169 211:1.4E-6 
169 218:2.7E-6 
169 216:1.5E-43 
252 350:1.5E-5 
252 351:1.6E-5 
169 215:1.4E-52 
227 427:2.7E-7 
169 212:1.7E-7 
169 213:3.6E-6 
227 429:2.3E-7 
227 422:1.2E-6 
252 345:1.5E-5 
227 423:1.3E-8 
252 346:1.4E-5 
227 424:6.8E-7 
227 425:2.3E-45 
252 348:1.3E-5 
252 342:8.1E-8 
227 421:6.2E-8 
21 46:4.7E-6 
21 47:1.0E-6 
21 48:6.4E-7 
21 49:7.0E-6 
169 221:1.1E-59 
169 222:1.5E-5 
21 60:4.8E-6 
21 61:5.0E-6 
169 220:1.7E-60 
21 64:1.2E-9 
21 65:8.4E-7 
169 229:3.0E-6 
252 360:1.8E-5 
169 227:1.6E-8 
252 361:8.0E-5 
169 228:2.4E-57 
252 362:2.3E-5 
169 225:1.3E-55 
169 226:4.9E-9 
169 223:1.7E-44 
169 224:2.9E-6 
227 418:4.4E-5 
227 411:5.6E-5 
227 412:5.3E-5 
227 414:4.9E-7 
252 352:5.2E-25 
252 353:2.2E-7 
252 354:2.2E-18 
21 56:5.1E-5 
21 32:3.4E-7 
227 488:3.6E-7 
227 489:6.0E-7 
122 330:2.7E-7 
122 331:3.7E-7 
122 332:7.7E-27 
227 484:2.8E-19 
122 333:1.9E-21 
176 301:2.8E-15 
227 485:1.7E-14 
122 334:2.8E-7 
227 486:1.0E-8 
122 335:2.3E-7 
176 303:4.2E-13 
227 487:2.0E-9 
21 22:9.5E-64 
176 304:4.3E-10 
227 480:8.0E-15 
21 23:1.3E-23 
122 337:6.8E-7 
176 305:3.0E-15 
122 338:1.7E-7 
176 306:1.1E-34 
21 25:4.3E-6 
21 26:7.3E-7 
176 308:6.4E-15 
176 309:5.3E-8 
21 28:8.3E-22 
21 40:5.4E-7 
122 340:4.2E-11 
227 478:1.3E-5 
227 479:4.8E-8 
122 342:1.6E-7 
176 310:5.1E-8 
176 311:2.8E-38 
176 312:7.6E-7 
227 474:2.0E-7 
176 313:9.8E-8 
227 475:8.8E-7 
176 314:1.2E-43 
176 315:3.0E-7 
21 34:3.7E-6 
176 316:4.3E-48 
21 35:1.1E-8 
176 317:8.5E-13 
21 36:5.3E-11 
176 318:1.5E-12 
176 319:1.1E-15 
21 38:7.6E-9 
21 39:8.6E-6 
69 71:1.3E-9 
69 72:1.0E-10 
69 77:1.6E-26 
69 78:2.1E-5 
69 75:1.2E-8 
69 76:5.4E-9 
252 389:1.8E-11 
227 467:2.6E-8 
176 320:9.1E-48 
227 468:9.6E-23 
176 321:2.4E-12 
227 469:1.0E-7 
122 310:4.4E-11 
176 322:4.1E-53 
227 462:3.4E-9 
122 311:9.7E-8 
176 323:1.4E-7 
227 463:2.4E-8 
252 386:1.6E-8 
122 312:7.1E-23 
176 324:9.7E-7 
227 464:1.4E-8 
122 313:3.8E-27 
176 325:2.2E-8 
252 388:3.1E-23 
122 314:6.1E-8 
176 326:7.4E-7 
122 315:7.2E-41 
176 327:7.8E-17 
122 316:1.1E-7 
176 328:2.3E-12 
227 460:1.0E-6 
176 329:3.8E-34 
69 80:1.5E-10 
69 81:8.0E-7 
69 82:4.7E-7 
69 83:1.1E-11 
69 88:2.9E-9 
69 89:8.4E-7 
69 84:8.3E-61 
69 85:3.9E-33 
69 86:7.9E-7 
69 87:2.3E-10 
227 455:6.3E-6 
176 330:1.3E-44 
227 456:6.7E-7 
176 331:9.3E-47 
122 320:1.9E-7 
176 332:3.5E-7 
227 451:3.6E-6 
252 396:8.2E-8 
122 322:1.1E-7 
176 334:2.0E-7 
122 323:3.2E-42 
176 335:9.3E-45 
227 453:4.9E-5 
252 398:5.5E-7 
122 324:6.5E-23 
176 336:7.4E-13 
227 454:5.0E-6 
252 399:2.4E-7 
176 337:2.6E-36 
122 326:5.1E-23 
176 338:1.2E-43 
176 339:1.0E-12 
227 450:8.3E-7 
122 329:1.0E-7 
13 402:6.0E-28 
13 404:2.1E-27 
13 407:1.3E-11 
122 372:5.9E-39 
122 373:2.5E-7 
122 377:5.2E-41 
122 378:1.9E-21 
122 379:8.3E-24 
13 414:3.5E-5 
13 417:9.7E-28 
322 327:1.5E-15 
322 328:1.5E-14 
322 329:1.5E-39 
122 386:2.1E-7 
322 323:4.6E-8 
122 388:4.3E-42 
322 324:1.2E-6 
122 389:5.9E-12 
322 325:2.2E-10 
322 326:9.1E-7 
13 424:3.1E-10 
13 426:1.2E-26 
322 338:1.6E-44 
122 351:1.9E-6 
322 339:1.2E-14 
122 352:4.1E-20 
122 353:1.0E-6 
122 354:4.8E-23 
322 335:3.3E-47 
322 336:1.2E-14 
322 337:3.9E-36 
322 330:5.3E-43 
322 331:3.3E-46 
322 332:2.5E-7 
13 434:1.1E-31 
13 437:5.5E-26 
13 430:4.0E-5 
45 93:1.5E-5 
122 370:7.5E-23 
13 433:7.5E-33 
45 94:1.9E-5 
122 371:2.6E-7 
322 349:9.5E-14 
122 364:8.1E-5 
122 365:4.0E-7 
322 345:7.9E-13 
122 366:2.6E-7 
322 346:1.2E-12 
322 347:5.6E-14 
122 368:1.7E-41 
322 348:4.8E-12 
322 342:2.0E-47 
322 343:1.1E-14 
322 344:1.7E-14 
322 340:3.3E-7 
227 408:3.8E-28 
227 409:3.4E-5 
36 309:1.6E-7 
45 84:2.5E-10 
45 85:6.9E-6 
227 405:1.2E-9 
227 406:1.6E-20 
36 316:2.8E-50 
227 400:4.2E-6 
36 317:1.8E-16 
36 318:2.2E-16 
36 319:3.6E-14 
227 403:2.5E-22 
36 312:2.6E-5 
322 356:1.0E-13 
36 313:7.0E-6 
322 357:4.3E-14 
36 314:2.0E-36 
45 79:4.5E-37 
322 358:1.3E-13 
322 359:2.4E-13 
322 352:7.0E-9 
322 353:1.9E-54 
36 310:3.2E-8 
322 354:1.9E-6 
36 311:9.0E-37 
322 355:2.3E-15 
322 350:8.2E-14 
322 351:4.0E-6 
45 75:3.4E-5 
45 74:1.7E-24 
36 305:1.6E-14 
36 306:5.8E-33 
36 308:2.9E-17 
36 301:2.8E-17 
322 367:8.7E-15 
36 302:8.8E-7 
322 368:9.0E-8 
36 303:2.9E-15 
45 68:8.0E-48 
322 369:8.0E-15 
36 304:6.0E-12 
322 363:4.7E-15 
322 364:4.5E-14 
322 365:3.2E-5 
322 366:7.7E-50 
322 360:8.6E-12 
322 361:4.6E-13 
322 362:9.3E-14 
21 93:7.4E-6 
322 380:6.0E-14 
21 95:7.8E-10 
21 96:5.2E-8 
21 97:1.3E-7 
21 98:2.2E-6 
45 65:2.4E-7 
45 62:9.3E-50 
45 63:3.5E-44 
45 60:3.3E-7 
21 90:2.7E-11 
45 61:1.8E-7 
36 338:1.2E-38 
36 339:2.3E-16 
122 396:1.0E-7 
45 59:7.5E-72 
122 398:2.2E-6 
322 378:1.6E-7 
36 335:3.3E-37 
122 399:9.0E-8 
36 336:1.7E-16 
36 337:4.1E-36 
45 58:1.1E-84 
21 88:3.3E-15 
36 330:6.7E-48 
322 374:4.7E-14 
21 89:7.1E-13 
36 331:1.0E-50 
322 375:1.0E-15 
36 332:9.3E-6 
322 376:1.2E-14 
322 377:4.7E-8 
322 370:7.6E-8 
322 371:3.4E-47 
322 372:2.2E-8 
322 373:1.8E-48 
322 390:6.4E-14 
322 391:9.9E-14 
45 55:5.4E-48 
45 53:7.0E-49 
45 52:8.6E-50 
36 327:6.3E-19 
36 328:8.4E-16 
36 329:6.7E-33 
36 323:4.6E-5 
322 389:5.4E-8 
36 324:3.8E-6 
36 325:4.3E-11 
45 46:6.6E-6 
36 326:3.3E-6 
21 99:6.6E-9 
322 385:3.6E-15 
36 320:3.3E-50 
322 386:1.6E-45 
36 321:5.8E-14 
36 322:4.2E-41 
322 388:1.4E-7 
322 381:2.7E-13 
322 382:4.0E-13 
322 383:2.3E-14 
322 384:1.7E-14 
60 469:1.8E-8 
60 467:2.3E-39 
60 468:1.2E-16 
85 187:4.2E-9 
13 361:3.4E-7 
85 188:1.3E-34 
85 182:1.3E-6 
36 478:2.4E-12 
36 479:6.2E-10 
60 465:1.9E-10 
36 474:6.3E-15 
60 466:6.1E-10 
60 463:1.1E-40 
60 464:6.0E-41 
60 461:1.5E-10 
60 462:4.0E-42 
36 472:2.7E-40 
60 460:2.5E-9 
60 458:3.2E-5 
60 459:2.2E-7 
60 456:1.9E-18 
60 457:5.8E-14 
85 176:2.1E-6 
85 177:1.5E-6 
85 174:7.0E-8 
85 175:9.8E-5 
85 172:8.9E-11 
85 173:1.5E-6 
36 466:1.3E-6 
36 467:7.6E-15 
36 468:5.3E-8 
85 178:3.0E-7 
36 469:1.6E-16 
36 462:1.7E-11 
60 454:1.9E-20 
36 463:9.8E-14 
60 455:8.2E-11 
36 464:1.1E-13 
60 452:2.3E-7 
36 465:1.7E-6 
60 453:5.1E-18 
60 450:2.5E-17 
60 451:6.3E-12 
36 460:1.4E-12 
36 461:1.3E-6 
60 449:1.3E-11 
36 490:3.6E-34 
60 447:2.1E-20 
60 448:3.2E-14 
60 445:1.8E-19 
60 446:1.6E-20 
13 387:3.7E-26 
36 495:1.7E-15 
60 443:9.5E-5 
60 444:8.5E-46 
60 441:4.1E-9 
60 442:4.8E-13 
36 492:1.3E-16 
60 440:2.8E-5 
36 493:8.4E-8 
85 190:6.5E-5 
85 191:1.0E-5 
60 438:3.3E-8 
60 439:2.2E-42 
60 436:2.9E-15 
60 435:3.1E-10 
85 198:6.4E-7 
13 394:4.6E-28 
85 199:3.8E-7 
85 196:3.2E-10 
85 197:4.2E-10 
85 194:5.1E-33 
85 195:9.2E-35 
85 192:3.5E-6 
85 193:1.1E-5 
36 488:1.0E-10 
36 489:6.5E-11 
36 484:3.2E-13 
60 432:1.2E-7 
36 485:6.3E-9 
60 433:9.7E-8 
36 486:4.9E-16 
60 430:8.7E-9 
36 487:2.4E-12 
60 431:9.4E-9 
36 480:1.8E-11 
60 429:1.1E-13 
60 427:7.5E-54 
169 197:5.0E-63 
13 327:9.8E-5 
169 198:1.3E-6 
60 425:2.6E-10 
169 195:6.0E-17 
169 196:2.2E-63 
60 423:2.4E-13 
169 193:3.0E-15 
199 495:1.1E-5 
60 424:4.8E-30 
169 194:9.1E-18 
85 143:6.4E-8 
85 144:3.7E-5 
85 141:3.7E-35 
85 142:7.1E-33 
85 140:5.2E-7 
85 149:5.7E-9 
85 147:1.2E-6 
85 148:9.3E-7 
85 146:1.2E-6 
60 421:1.5E-15 
60 422:9.6E-41 
60 418:6.9E-36 
199 486:3.0E-5 
60 419:3.6E-35 
60 416:6.7E-34 
60 414:5.7E-62 
199 482:1.8E-42 
199 483:4.6E-43 
60 412:5.5E-12 
60 413:4.8E-5 
85 132:5.0E-30 
85 130:1.7E-6 
85 131:9.2E-30 
85 138:4.4E-7 
85 136:6.2E-6 
85 134:1.5E-31 
60 410:1.7E-5 
60 411:8.9E-15 
199 492:1.2E-9 
60 408:3.4E-14 
60 405:1.2E-11 
60 406:1.3E-11 
60 403:7.3E-12 
60 401:2.0E-11 
60 402:5.3E-5 
85 165:5.3E-6 
85 166:6.1E-7 
13 341:5.9E-29 
85 164:1.2E-8 
85 161:3.2E-7 
13 343:4.4E-5 
85 162:5.0E-6 
60 409:3.1E-12 
85 160:1.0E-9 
85 169:2.8E-10 
85 167:2.7E-8 
85 168:4.0E-6 
60 400:7.5E-12 
13 357:7.3E-5 
85 154:2.8E-11 
85 155:5.6E-11 
85 152:1.1E-29 
85 153:1.9E-5 
85 150:7.6E-9 
13 355:1.4E-5 
85 158:1.7E-9 
85 159:2.9E-28 
85 156:1.2E-7 
85 157:1.7E-33 
176 350:5.8E-13 
176 340:4.7E-8 
176 342:1.5E-45 
176 343:8.6E-13 
176 344:1.3E-12 
227 286:5.1E-6 
176 345:3.0E-12 
227 287:3.0E-7 
176 346:3.7E-12 
176 347:8.2E-13 
227 289:8.3E-8 
176 348:3.1E-12 
176 349:1.8E-12 
227 285:3.4E-7 
227 281:6.7E-9 
176 360:8.8E-12 
176 361:1.4E-14 
176 351:1.2E-7 
176 352:5.7E-9 
176 353:1.3E-52 
176 354:1.6E-6 
176 355:1.4E-14 
176 356:5.1E-13 
176 357:2.0E-13 
176 358:5.3E-13 
176 359:1.9E-13 
169 170:1.8E-7 
227 274:1.0E-5 
169 177:2.9E-12 
169 175:2.2E-51 
169 176:2.7E-59 
169 173:1.2E-11 
169 174:5.4E-61 
169 171:2.2E-11 
169 172:6.6E-62 
176 370:1.1E-7 
169 179:1.2E-7 
176 371:4.2E-49 
176 372:7.1E-8 
176 362:9.9E-13 
176 363:3.6E-14 
176 364:2.9E-13 
176 365:1.4E-5 
176 366:2.1E-50 
176 367:3.6E-13 
227 265:1.4E-6 
176 368:2.6E-7 
227 266:6.4E-7 
176 369:1.3E-12 
169 180:1.7E-7 
169 181:1.1E-6 
169 188:1.3E-16 
169 186:2.0E-7 
169 187:1.3E-8 
169 184:9.5E-7 
169 185:4.5E-7 
169 182:4.3E-8 
169 183:1.2E-6 
176 380:2.8E-12 
176 381:6.7E-12 
176 382:1.8E-12 
176 383:2.9E-13 
176 373:9.6E-48 
176 374:6.4E-13 
176 375:1.1E-13 
227 259:4.2E-7 
176 376:9.4E-13 
176 377:1.5E-7 
176 378:5.8E-7 
227 256:9.3E-6 
169 191:3.3E-43 
169 192:8.4E-11 
176 390:2.1E-12 
176 391:3.1E-12 
176 392:2.5E-12 
176 393:4.0E-12 
176 384:1.3E-14 
176 385:5.3E-13 
176 386:1.8E-46 
176 388:3.8E-7 
176 389:5.2E-9 
60 490:8.2E-13 
176 395:8.2E-8 
60 491:2.0E-10 
176 396:4.9E-37 
176 398:5.1E-45 
176 399:6.2E-25 
60 494:2.0E-9 
60 495:1.2E-9 
60 492:1.5E-41 
60 493:2.6E-22 
60 489:8.3E-6 
60 480:5.3E-14 
60 487:1.0E-11 
60 488:6.6E-6 
60 485:3.3E-13 
60 486:1.9E-24 
60 483:3.5E-6 
60 484:6.4E-20 
60 481:1.3E-9 
60 482:8.0E-7 
60 478:2.8E-8 
60 479:2.2E-6 
227 297:1.5E-6 
60 476:1.2E-6 
227 293:1.9E-7 
227 294:3.9E-6 
60 474:5.6E-10 
227 295:1.5E-6 
60 475:2.5E-8 
60 472:3.5E-9 
227 292:6.9E-9 
204 221:4.3E-9 
204 223:4.0E-8 
204 224:1.1E-21 
204 225:2.9E-8 
204 228:3.6E-9 
252 492:2.2E-6 
227 327:2.0E-6 
227 328:6.6E-6 
204 220:5.3E-9 
252 490:8.8E-7 
252 488:6.6E-5 
252 489:4.5E-5 
252 484:3.1E-6 
122 410:1.5E-20 
227 320:3.1E-6 
122 411:4.5E-6 
227 321:1.1E-6 
252 486:1.4E-6 
122 412:3.9E-5 
227 322:2.8E-5 
122 413:1.9E-21 
122 415:4.3E-19 
204 210:6.9E-9 
204 211:5.8E-36 
204 212:4.0E-36 
204 213:2.3E-22 
204 215:6.3E-8 
204 216:5.2E-8 
227 316:3.5E-6 
227 318:4.5E-6 
227 319:2.4E-8 
122 420:1.5E-17 
252 495:1.7E-8 
122 422:4.6E-5 
122 423:3.5E-6 
227 311:2.2E-6 
122 424:6.3E-5 
204 218:3.4E-25 
122 428:2.0E-10 
122 429:6.6E-7 
204 205:2.7E-7 
204 206:8.6E-9 
252 470:3.3E-15 
252 472:7.4E-8 
227 305:4.1E-8 
227 308:6.7E-7 
227 301:5.3E-7 
252 466:2.3E-5 
227 302:5.7E-71 
252 467:6.0E-5 
227 303:5.0E-6 
227 304:1.4E-5 
252 469:2.4E-10 
252 462:1.1E-6 
176 400:4.2E-45 
252 463:5.5E-6 
176 401:4.7E-8 
252 464:1.0E-5 
252 465:6.4E-5 
176 403:4.7E-5 
204 207:7.4E-9 
176 405:2.5E-8 
176 406:3.9E-5 
176 408:6.3E-6 
176 409:4.3E-32 
252 480:7.6E-6 
252 481:2.1E-7 
252 478:2.8E-7 
176 410:6.6E-7 
176 411:6.7E-31 
122 400:1.2E-7 
176 412:5.9E-41 
252 475:1.4E-5 
122 401:7.9E-8 
176 413:2.4E-7 
176 414:5.1E-14 
176 415:7.5E-5 
122 405:1.2E-5 
176 418:8.2E-5 
122 409:2.2E-5 
227 369:1.1E-5 
122 452:2.2E-8 
176 421:3.0E-12 
227 363:5.5E-6 
176 422:1.3E-11 
227 364:1.2E-5 
122 455:5.4E-7 
176 423:3.9E-26 
176 424:7.6E-11 
122 457:9.0E-9 
227 360:6.4E-5 
176 427:5.3E-14 
227 361:5.8E-8 
176 428:6.3E-7 
176 429:3.0E-45 
322 408:1.4E-8 
322 409:4.0E-33 
122 470:1.2E-21 
227 356:7.5E-5 
227 357:1.6E-6 
322 405:5.6E-10 
176 430:3.6E-13 
227 358:1.1E-5 
322 406:4.8E-6 
176 431:1.0E-11 
227 359:4.9E-5 
176 432:2.2E-14 
322 400:2.9E-45 
227 353:3.1E-5 
322 401:9.1E-6 
176 435:1.2E-7 
227 355:1.1E-6 
322 403:9.0E-6 
176 436:2.9E-10 
122 469:1.3E-7 
176 438:8.1E-10 
176 439:2.4E-13 
322 419:4.5E-7 
227 345:8.6E-6 
322 415:8.1E-5 
227 346:2.3E-5 
322 416:3.7E-6 
176 441:9.7E-13 
122 430:7.0E-7 
176 442:3.7E-11 
322 418:9.1E-9 
122 431:3.7E-8 
322 411:1.5E-34 
122 432:9.1E-6 
176 444:5.0E-13 
227 342:6.0E-7 
322 412:4.3E-46 
176 445:7.3E-8 
227 343:8.8E-7 
322 413:1.3E-7 
227 344:2.5E-6 
322 414:4.9E-14 
122 435:5.3E-5 
176 448:1.8E-7 
176 449:4.9E-10 
122 438:2.2E-6 
322 410:3.2E-7 
227 339:4.6E-6 
176 460:4.1E-11 
176 450:1.4E-8 
176 451:6.9E-11 
322 427:1.8E-15 
176 452:1.0E-5 
227 336:9.1E-6 
322 428:1.0E-6 
122 441:4.8E-8 
227 337:1.2E-5 
322 429:9.4E-45 
176 454:1.6E-5 
227 330:2.8E-7 
322 422:1.4E-13 
176 455:2.1E-25 
227 331:5.3E-5 
322 423:6.9E-25 
176 456:1.4E-16 
322 424:7.2E-7 
176 457:1.6E-10 
176 459:9.9E-8 
322 421:6.4E-17 
85 100:5.6E-9 
85 107:9.1E-15 
85 108:4.4E-8 
322 438:1.6E-12 
85 105:1.1E-21 
122 495:2.1E-6 
322 439:5.6E-15 
85 106:1.6E-5 
85 103:4.9E-6 
85 104:3.1E-7 
85 101:1.9E-8 
322 435:1.6E-8 
85 102:2.3E-7 
322 436:1.4E-11 
322 430:1.0E-15 
322 431:2.0E-14 
322 432:2.3E-14 
85 109:5.7E-8 
322 448:9.2E-9 
322 449:1.8E-8 
322 444:3.8E-14 
322 445:1.3E-6 
322 441:2.0E-15 
322 442:6.0E-13 
13 305:4.6E-6 
13 307:3.7E-30 
13 308:5.0E-5 
85 121:6.3E-9 
85 120:3.6E-9 
36 408:1.3E-6 
36 409:2.3E-41 
13 300:1.1E-28 
122 481:2.8E-6 
85 129:9.5E-6 
322 459:6.3E-9 
36 416:2.6E-6 
122 472:5.2E-7 
85 127:1.0E-30 
36 418:8.0E-8 
36 411:4.6E-41 
85 125:9.7E-8 
322 455:5.6E-24 
36 412:1.1E-49 
85 126:4.9E-8 
322 456:5.8E-18 
36 413:7.5E-6 
85 123:8.0E-8 
322 457:9.2E-11 
36 414:8.3E-18 
85 124:3.6E-32 
122 478:3.8E-7 
322 451:2.2E-8 
322 452:3.1E-6 
36 410:4.0E-6 
322 450:3.1E-5 
13 319:1.7E-7 
85 111:2.1E-8 
122 490:1.0E-5 
36 405:2.9E-11 
36 406:2.7E-5 
85 116:2.9E-6 
85 117:4.4E-7 
36 400:4.4E-42 
85 114:9.9E-7 
122 486:1.6E-6 
322 466:2.7E-8 
36 401:5.6E-5 
85 115:1.2E-5 
322 467:2.0E-14 
85 112:2.7E-24 
122 488:4.6E-5 
36 403:2.3E-5 
122 489:2.6E-5 
322 469:3.8E-18 
322 462:1.0E-8 
322 463:1.9E-10 
322 464:1.5E-12 
322 465:3.1E-8 
322 460:1.5E-12 
322 461:2.8E-8 
36 438:6.2E-10 
36 439:6.6E-13 
322 478:2.8E-14 
36 435:1.3E-10 
322 479:8.1E-14 
36 436:1.2E-13 
36 430:1.6E-12 
322 474:1.0E-11 
36 431:8.7E-11 
36 432:3.6E-13 
322 472:8.2E-36 
322 490:1.3E-25 
36 419:1.4E-7 
36 427:1.5E-19 
36 428:4.9E-6 
36 429:1.0E-49 
36 422:2.6E-12 
322 488:2.5E-9 
36 423:5.3E-29 
322 489:2.4E-9 
36 424:1.9E-11 
36 425:3.7E-5 
322 484:1.2E-14 
322 485:1.7E-7 
322 486:1.3E-15 
36 421:6.3E-16 
322 487:2.2E-12 
322 480:2.1E-14 
36 459:5.0E-9 
36 455:1.1E-25 
36 456:1.2E-17 
36 457:2.5E-7 
36 451:5.3E-9 
322 495:1.5E-17 
36 452:1.5E-6 
36 453:5.0E-5 
322 491:1.6E-5 
322 492:6.5E-16 
322 493:1.9E-7 
36 448:5.0E-11 
36 449:1.4E-7 
36 444:5.5E-16 
36 445:6.5E-9 
36 441:3.0E-14 
36 442:8.1E-15 
60 348:7.4E-55 
60 349:2.1E-57 
60 346:1.5E-52 
60 347:3.3E-57 
36 118:1.3E-5 
36 114:3.2E-40 
36 115:8.7E-38 
36 116:5.9E-37 
36 117:3.0E-32 
59 464:3.1E-5 
12 440:1.2E-48 
36 110:3.6E-5 
60 344:6.3E-55 
60 345:1.2E-54 
36 112:4.9E-11 
59 467:1.8E-5 
60 342:6.0E-13 
36 113:3.6E-5 
60 343:4.8E-57 
12 444:7.0E-5 
60 340:1.7E-6 
12 443:4.7E-49 
60 339:2.1E-61 
60 337:4.2E-10 
60 338:3.2E-13 
60 335:2.9E-11 
60 336:8.2E-57 
85 297:1.4E-7 
85 298:1.4E-9 
85 295:4.8E-31 
85 296:3.5E-7 
85 293:1.1E-24 
85 294:1.4E-29 
85 291:6.0E-6 
85 292:4.1E-25 
36 107:6.8E-16 
36 108:2.4E-42 
36 109:6.2E-39 
12 458:4.3E-49 
59 471:3.1E-42 
36 103:4.1E-26 
36 104:2.6E-23 
59 473:7.1E-44 
36 105:8.1E-10 
85 299:1.6E-8 
36 106:7.3E-16 
59 476:6.5E-38 
59 477:2.2E-47 
60 334:1.9E-10 
36 101:1.9E-22 
60 331:1.2E-11 
12 450:2.3E-6 
36 102:1.8E-14 
60 332:7.4E-6 
60 330:8.1E-13 
60 328:7.6E-56 
60 329:7.5E-15 
60 326:4.4E-5 
60 327:3.6E-58 
60 324:1.7E-5 
60 325:1.8E-33 
36 136:2.4E-5 
59 440:2.0E-41 
36 138:4.5E-6 
36 139:3.6E-6 
36 132:1.6E-14 
59 443:4.2E-48 
60 322:3.5E-14 
59 444:1.6E-5 
60 323:2.4E-5 
36 134:1.3E-17 
60 320:1.1E-11 
12 461:1.4E-7 
36 135:1.1E-5 
60 321:8.0E-58 
12 466:1.2E-7 
12 464:3.2E-5 
36 130:8.7E-6 
12 465:7.9E-8 
36 131:1.6E-16 
60 319:2.4E-33 
60 317:5.9E-55 
60 318:6.5E-55 
60 316:1.7E-12 
60 313:9.1E-6 
60 314:1.8E-12 
36 129:1.7E-34 
36 125:1.8E-44 
59 450:1.8E-6 
36 126:2.5E-40 
36 127:2.2E-16 
36 128:7.5E-7 
59 453:3.3E-5 
12 473:2.4E-42 
59 454:4.4E-5 
60 311:1.6E-11 
36 122:2.4E-5 
12 471:1.8E-40 
36 123:8.7E-11 
36 124:1.7E-15 
60 310:1.4E-5 
12 477:9.0E-48 
59 458:1.3E-43 
12 478:1.2E-5 
12 476:3.0E-49 
60 308:2.9E-63 
60 309:2.5E-6 
60 306:1.6E-14 
60 307:6.2E-5 
60 304:2.4E-59 
60 305:1.5E-34 
60 302:8.8E-9 
60 303:3.6E-63 
85 264:4.1E-14 
85 262:4.1E-14 
85 263:1.3E-6 
85 261:1.0E-5 
12 404:5.2E-49 
12 402:1.0E-49 
36 158:2.8E-53 
85 268:6.4E-8 
36 159:2.3E-19 
85 269:1.4E-5 
85 266:5.1E-28 
12 407:7.8E-23 
36 154:1.1E-51 
59 421:9.5E-5 
60 300:4.7E-5 
36 155:1.1E-58 
60 301:2.1E-63 
36 156:4.0E-46 
36 157:2.3E-18 
36 150:7.0E-50 
36 151:1.0E-6 
59 426:2.7E-40 
36 152:1.3E-19 
145 397:1.3E-7 
145 398:4.1E-10 
145 399:6.9E-10 
145 393:9.1E-11 
145 395:1.2E-6 
145 396:1.1E-11 
85 251:9.6E-10 
85 250:6.2E-9 
85 259:7.5E-35 
12 414:3.3E-7 
36 147:2.3E-6 
36 148:2.5E-10 
12 417:4.8E-45 
36 149:4.9E-42 
59 430:8.5E-5 
85 255:1.8E-6 
85 256:3.1E-10 
36 143:4.6E-11 
36 144:6.7E-14 
59 433:6.6E-46 
36 145:2.2E-9 
59 434:3.8E-46 
36 146:3.8E-13 
36 140:5.3E-7 
59 437:3.5E-44 
36 141:6.0E-18 
36 142:2.3E-12 
59 439:4.2E-6 
145 386:2.6E-10 
36 170:4.1E-6 
145 388:2.0E-6 
36 171:1.4E-10 
145 382:5.7E-10 
145 383:1.9E-10 
145 384:6.4E-13 
145 385:3.9E-11 
85 286:7.0E-31 
85 287:4.2E-32 
85 284:1.2E-7 
85 285:1.3E-8 
85 282:9.2E-8 
85 283:2.1E-7 
85 280:4.0E-5 
85 281:1.9E-10 
12 426:4.7E-46 
85 288:5.7E-9 
85 289:7.1E-25 
36 176:7.9E-41 
36 177:9.0E-6 
145 390:7.4E-12 
145 391:3.4E-10 
36 179:2.4E-7 
59 402:4.1E-49 
145 392:3.3E-9 
36 172:1.4E-50 
36 173:1.9E-11 
59 404:2.7E-47 
36 174:1.6E-42 
12 421:5.2E-5 
36 175:4.8E-41 
59 407:1.7E-17 
145 375:2.6E-11 
145 376:3.5E-13 
145 377:2.5E-6 
36 160:3.1E-46 
145 371:2.6E-10 
145 372:7.0E-5 
145 373:1.3E-10 
145 374:7.0E-12 
85 273:3.7E-9 
85 274:1.6E-6 
85 271:3.6E-7 
85 272:1.6E-8 
85 270:1.2E-7 
12 437:1.7E-50 
36 169:3.9E-57 
85 279:2.7E-8 
12 439:8.3E-6 
85 278:3.2E-8 
36 165:2.1E-6 
12 430:3.1E-8 
36 166:3.0E-6 
36 167:7.4E-13 
145 380:3.6E-9 
36 168:7.8E-6 
145 381:1.9E-9 
12 433:9.4E-58 
36 161:7.7E-54 
59 414:1.9E-6 
12 434:6.4E-48 
36 162:4.0E-49 
12 431:1.3E-5 
36 163:1.7E-10 
12 432:9.6E-5 
36 164:6.7E-8 
59 417:5.1E-42 
145 364:3.0E-12 
36 191:1.4E-33 
36 192:4.4E-9 
145 366:2.6E-11 
36 193:2.2E-15 
145 367:1.0E-12 
145 360:5.5E-10 
145 361:7.7E-10 
145 362:5.9E-10 
145 363:2.3E-11 
145 368:1.6E-5 
145 369:1.5E-10 
176 461:4.5E-8 
176 462:1.0E-8 
176 463:4.9E-10 
176 464:4.2E-13 
176 465:3.5E-7 
176 466:8.0E-8 
176 467:5.2E-14 
36 198:1.7E-5 
176 469:2.3E-15 
36 194:4.0E-19 
36 195:2.5E-18 
36 196:7.3E-47 
36 197:3.7E-46 
145 353:3.4E-10 
36 180:3.1E-7 
36 181:1.3E-5 
145 355:3.4E-13 
36 182:4.0E-5 
145 356:1.4E-12 
145 350:6.4E-10 
145 352:2.8E-6 
145 357:5.1E-12 
145 358:1.6E-12 
176 480:1.5E-12 
145 359:1.6E-11 
176 472:7.8E-32 
176 474:1.6E-9 
176 478:2.7E-12 
176 479:8.7E-10 
36 187:4.7E-8 
36 188:7.3E-19 
36 189:2.8E-5 
36 183:4.4E-5 
36 184:1.4E-5 
36 185:3.9E-6 
36 186:2.7E-6 
145 342:1.3E-10 
145 343:4.2E-12 
145 344:6.7E-13 
145 345:1.5E-10 
145 346:2.2E-11 
176 490:2.1E-28 
145 347:1.3E-11 
145 348:4.3E-10 
176 492:5.4E-12 
145 349:1.1E-11 
176 493:9.0E-6 
176 484:1.5E-12 
176 486:8.4E-15 
176 487:2.1E-10 
176 488:1.6E-8 
176 489:1.3E-8 
298 394:7.0E-72 
145 331:3.2E-10 
145 332:7.3E-5 
298 391:2.4E-6 
298 392:7.4E-6 
145 330:1.3E-10 
145 339:3.3E-11 
145 335:2.0E-11 
145 336:3.0E-11 
145 337:8.8E-12 
145 338:1.2E-10 
60 391:5.0E-61 
60 392:5.1E-58 
176 495:1.9E-15 
60 390:1.5E-55 
60 399:9.0E-9 
298 387:9.5E-48 
60 397:2.8E-8 
60 398:2.2E-11 
60 395:1.3E-29 
298 383:7.6E-7 
60 396:1.6E-13 
298 384:9.4E-7 
60 393:1.4E-49 
298 385:4.4E-5 
60 394:3.3E-6 
145 320:1.3E-10 
145 321:8.6E-9 
251 404:7.2E-46 
145 322:3.2E-12 
145 323:3.7E-6 
251 402:1.4E-51 
145 328:7.0E-11 
145 329:3.5E-12 
251 407:4.8E-22 
145 325:2.0E-7 
145 327:3.1E-12 
60 380:1.2E-57 
60 381:4.9E-59 
60 388:5.7E-5 
60 389:5.2E-6 
12 482:1.5E-42 
60 386:2.0E-11 
12 483:2.2E-43 
60 384:3.4E-60 
60 385:3.3E-56 
60 382:9.0E-57 
60 383:7.7E-62 
251 414:5.6E-6 
145 311:2.1E-13 
12 492:1.1E-7 
145 317:1.9E-11 
145 318:8.9E-11 
145 319:3.7E-11 
145 313:7.4E-5 
145 314:2.3E-12 
145 316:4.2E-10 
251 417:4.8E-48 
60 370:1.7E-5 
12 495:1.9E-6 
60 377:2.1E-5 
60 375:1.2E-56 
60 376:2.5E-56 
60 373:1.2E-11 
60 374:9.4E-58 
60 371:6.9E-12 
60 372:4.7E-5 
145 301:1.4E-13 
60 369:3.0E-55 
145 306:3.2E-12 
145 308:3.5E-13 
145 309:1.8E-5 
145 302:2.2E-7 
145 303:1.9E-11 
145 304:1.0E-7 
145 305:8.1E-10 
60 366:4.7E-14 
60 367:1.4E-56 
60 364:5.0E-50 
60 365:8.3E-12 
60 362:7.3E-54 
60 363:1.9E-56 
60 360:2.7E-53 
60 361:1.5E-34 
60 359:6.0E-57 
60 357:8.9E-57 
60 358:5.2E-56 
60 355:2.4E-61 
60 356:5.0E-58 
60 353:7.6E-11 
60 351:3.0E-11 
60 350:2.6E-54 
251 327:3.1E-6 
228 495:1.1E-16 
251 321:5.2E-5 
228 492:5.6E-16 
228 493:1.6E-7 
228 490:1.4E-27 
251 328:1.3E-5 
228 491:3.9E-5 
298 458:1.5E-50 
298 450:1.2E-6 
251 339:3.5E-6 
251 341:1.0E-61 
298 443:1.6E-47 
298 440:1.1E-42 
251 304:2.9E-5 
251 305:1.2E-7 
370 409:1.2E-5 
251 303:2.8E-7 
251 300:1.6E-63 
251 301:7.5E-8 
370 400:8.4E-8 
370 401:2.3E-6 
251 308:3.8E-8 
251 307:9.8E-69 
298 439:8.4E-5 
298 437:2.2E-48 
298 433:1.4E-48 
298 434:4.1E-43 
370 418:6.6E-5 
370 419:7.7E-5 
370 410:2.6E-20 
370 411:2.7E-6 
370 412:3.4E-6 
370 413:7.0E-22 
251 319:5.3E-8 
370 415:2.3E-16 
251 317:1.3E-5 
370 416:6.6E-5 
251 318:1.3E-5 
298 426:3.4E-55 
370 420:1.9E-20 
298 421:3.2E-6 
298 422:1.5E-5 
228 452:7.6E-7 
228 450:3.3E-6 
228 451:5.7E-10 
251 369:1.2E-5 
228 456:8.1E-17 
228 457:1.5E-10 
251 367:1.8E-5 
251 364:3.8E-5 
228 455:1.1E-30 
251 374:6.1E-5 
228 459:1.2E-7 
298 495:1.9E-5 
228 463:3.2E-12 
228 464:1.8E-14 
228 461:2.0E-8 
228 462:1.0E-10 
298 492:2.8E-7 
228 467:5.9E-15 
228 468:1.7E-6 
228 465:9.7E-8 
251 375:1.4E-5 
228 466:1.9E-8 
251 376:3.4E-5 
228 460:6.2E-12 
251 384:1.0E-6 
251 385:9.1E-6 
228 469:5.1E-17 
251 382:1.6E-6 
251 383:1.5E-6 
251 380:4.5E-7 
298 482:5.1E-43 
251 381:3.9E-7 
298 483:1.7E-43 
228 474:1.9E-11 
251 349:6.3E-6 
228 472:1.5E-35 
251 346:8.3E-5 
251 347:5.0E-5 
228 478:1.7E-13 
251 344:3.2E-5 
228 479:4.2E-11 
251 345:7.0E-6 
251 343:2.4E-6 
298 476:1.2E-38 
298 477:2.1E-38 
298 471:2.4E-39 
298 473:4.1E-39 
228 485:9.0E-6 
251 359:7.5E-5 
228 486:5.1E-16 
251 357:3.4E-6 
228 484:4.8E-13 
251 358:5.5E-5 
228 489:4.6E-9 
251 355:9.8E-9 
251 356:2.1E-5 
228 487:1.6E-12 
228 488:5.4E-9 
228 480:7.7E-12 
298 469:8.7E-6 
251 362:5.0E-5 
298 464:1.5E-8 
298 465:7.6E-6 
298 466:1.8E-5 
251 361:1.1E-7 
298 467:2.7E-9 
298 461:1.8E-5 
298 463:7.6E-5 
228 412:3.1E-46 
228 413:2.6E-7 
228 410:2.9E-7 
228 411:6.2E-37 
85 220:5.1E-9 
85 221:1.2E-8 
370 467:6.7E-5 
370 469:1.1E-8 
85 228:1.9E-10 
122 130:2.6E-8 
85 226:1.8E-7 
370 470:5.8E-16 
85 227:2.1E-7 
122 133:4.9E-41 
370 472:6.1E-8 
85 225:5.5E-10 
122 135:1.8E-23 
85 222:1.7E-5 
122 136:2.1E-7 
85 223:4.4E-8 
122 138:6.7E-8 
228 416:1.2E-5 
122 139:4.3E-24 
228 414:5.7E-15 
228 415:8.2E-5 
228 418:7.9E-7 
228 419:1.9E-6 
228 423:3.3E-29 
228 424:4.1E-10 
228 421:1.0E-13 
228 422:2.4E-14 
85 210:4.3E-10 
370 478:2.3E-8 
122 150:1.3E-6 
122 151:4.5E-23 
85 217:2.5E-7 
122 141:1.4E-5 
370 480:5.3E-5 
85 215:1.2E-6 
122 143:3.9E-5 
370 481:4.7E-7 
85 216:6.7E-7 
122 144:9.7E-7 
122 145:3.2E-6 
85 214:8.1E-9 
122 146:2.6E-6 
370 484:3.5E-5 
122 147:3.2E-5 
370 486:2.4E-6 
122 149:4.1E-7 
228 427:1.3E-16 
228 428:4.8E-8 
85 219:7.4E-7 
228 429:2.7E-55 
228 430:4.3E-13 
228 431:1.7E-13 
228 435:3.8E-8 
228 432:1.7E-14 
251 387:7.3E-44 
85 242:4.4E-6 
85 243:2.7E-6 
370 488:7.3E-6 
85 240:1.2E-8 
370 489:4.9E-6 
85 241:5.5E-6 
370 490:6.3E-7 
370 492:4.7E-6 
85 249:9.0E-26 
85 247:1.3E-8 
370 495:3.7E-8 
85 244:6.3E-7 
85 245:3.3E-7 
228 438:3.9E-11 
228 439:6.3E-14 
228 436:3.5E-10 
251 394:9.4E-70 
251 391:7.8E-6 
251 392:6.2E-6 
251 390:5.0E-5 
228 441:1.9E-11 
228 442:5.2E-12 
228 445:2.3E-8 
228 444:1.5E-11 
85 231:7.2E-19 
85 230:2.4E-9 
85 239:7.1E-7 
85 238:2.6E-7 
85 236:1.2E-8 
122 125:2.9E-6 
122 126:9.1E-6 
228 449:1.0E-8 
122 128:4.6E-27 
122 129:2.0E-6 
228 448:5.6E-9 
370 429:9.2E-8 
370 423:1.0E-5 
122 180:3.6E-23 
122 181:7.9E-26 
122 182:2.8E-8 
122 183:9.6E-31 
370 427:3.8E-5 
122 184:4.5E-26 
370 428:7.4E-13 
122 174:2.7E-7 
298 417:4.1E-49 
122 175:4.0E-7 
122 176:3.2E-7 
122 177:2.5E-5 
122 179:1.7E-22 
298 414:1.6E-6 
370 430:3.1E-6 
370 431:2.9E-6 
370 432:6.8E-7 
122 191:3.0E-6 
370 435:2.8E-5 
122 192:2.0E-5 
122 193:6.2E-6 
370 438:3.8E-7 
487 488:3.8E-6 
487 489:6.0E-6 
122 185:9.9E-25 
122 186:3.4E-23 
298 407:1.4E-22 
122 187:5.7E-11 
298 402:1.1E-51 
298 404:4.7E-48 
370 441:1.7E-9 
487 490:5.9E-19 
487 495:1.9E-26 
487 493:8.4E-6 
487 494:7.0E-5 
487 492:5.4E-10 
370 444:4.8E-5 
122 160:4.4E-7 
122 161:1.3E-6 
122 162:1.7E-6 
85 206:7.5E-10 
85 207:2.0E-10 
122 154:4.2E-7 
59 482:2.6E-35 
122 155:1.2E-6 
59 483:4.5E-45 
85 202:3.5E-5 
122 156:4.2E-7 
85 203:4.6E-33 
85 200:1.3E-9 
122 158:1.5E-6 
370 452:6.7E-9 
85 201:1.7E-8 
85 208:3.7E-8 
85 209:1.7E-5 
228 401:2.7E-7 
228 400:1.7E-53 
370 455:1.3E-6 
370 457:3.8E-9 
122 170:8.1E-23 
122 171:2.3E-8 
122 172:1.1E-6 
122 163:2.3E-8 
59 491:6.5E-5 
122 164:5.1E-10 
59 492:6.4E-8 
122 165:1.7E-8 
59 493:2.1E-5 
122 166:3.7E-8 
122 167:3.4E-7 
59 495:6.8E-7 
122 168:1.5E-7 
370 462:1.3E-5 
122 169:1.5E-6 
370 463:1.2E-5 
370 464:7.3E-5 
228 405:8.7E-10 
228 406:7.7E-7 
228 403:6.3E-7 
228 409:1.1E-38 
228 408:9.7E-7 
60 229:1.1E-9 
60 227:5.5E-9 
60 228:3.0E-13 
60 225:1.4E-13 
60 226:1.1E-9 
12 327:8.1E-8 
36 239:9.4E-40 
36 235:2.9E-6 
36 236:2.8E-45 
59 341:1.6E-40 
36 237:2.6E-5 
36 238:1.7E-34 
59 343:2.6E-8 
36 231:2.3E-14 
59 344:4.8E-8 
60 223:2.1E-14 
36 232:1.9E-6 
59 345:1.5E-6 
36 233:2.2E-5 
59 346:2.5E-6 
60 221:6.3E-15 
36 234:1.7E-5 
59 347:2.8E-7 
60 222:6.7E-5 
59 348:1.5E-5 
59 349:7.9E-8 
60 220:9.6E-16 
36 230:3.6E-8 
60 219:5.2E-5 
60 216:4.3E-14 
60 217:4.0E-5 
60 214:1.3E-5 
60 215:3.4E-13 
36 228:6.8E-51 
12 339:1.7E-7 
36 224:4.6E-6 
36 225:1.2E-49 
36 226:5.0E-8 
36 227:7.2E-7 
36 220:3.5E-43 
59 355:2.1E-9 
60 212:4.0E-5 
36 221:8.6E-43 
59 356:8.9E-8 
60 213:5.9E-5 
59 357:2.9E-8 
60 210:6.8E-14 
36 223:1.4E-34 
59 358:8.1E-8 
59 359:3.2E-7 
59 319:4.9E-6 
60 207:1.0E-13 
60 205:1.3E-8 
60 206:4.0E-12 
60 203:8.2E-60 
60 204:1.4E-6 
122 196:1.0E-6 
122 197:4.3E-7 
0 199:9.1E-50 
122 198:1.0E-7 
36 258:7.4E-6 
36 259:1.4E-18 
12 341:2.3E-46 
60 201:3.1E-12 
36 254:6.7E-7 
60 202:1.9E-5 
36 255:6.7E-42 
36 256:1.3E-34 
60 200:1.9E-5 
36 250:8.2E-8 
59 327:3.0E-6 
36 252:7.9E-7 
36 246:2.1E-5 
36 247:1.7E-33 
36 248:5.5E-6 
36 249:6.0E-15 
36 242:3.3E-5 
36 243:2.7E-5 
36 245:8.6E-42 
36 240:6.4E-42 
59 339:4.0E-8 
12 355:3.2E-9 
36 241:2.3E-13 
85 385:2.7E-30 
85 386:1.6E-10 
85 383:2.6E-32 
85 384:4.6E-33 
85 381:1.7E-31 
85 382:1.5E-34 
85 380:1.7E-32 
0 178:3.8E-47 
85 389:7.2E-10 
36 275:9.3E-6 
59 300:2.3E-41 
36 276:7.7E-8 
59 301:4.4E-9 
59 303:1.8E-6 
59 305:9.4E-6 
36 273:4.9E-36 
36 274:6.7E-36 
59 307:3.5E-44 
59 308:1.2E-8 
85 374:1.9E-26 
0 190:3.5E-52 
85 375:1.3E-29 
0 192:1.7E-6 
85 373:3.1E-9 
0 194:1.6E-5 
85 371:7.2E-10 
0 195:9.7E-5 
0 188:9.3E-6 
85 376:2.9E-30 
36 264:7.1E-12 
36 265:3.0E-10 
36 266:1.4E-15 
36 260:8.8E-5 
36 261:6.3E-6 
36 262:9.5E-12 
59 317:2.5E-6 
36 263:8.0E-6 
59 318:1.1E-6 
36 290:1.4E-5 
36 291:2.7E-35 
36 292:1.1E-14 
0 153:1.4E-46 
12 305:4.7E-5 
0 155:4.1E-5 
12 303:1.3E-6 
12 304:1.7E-5 
0 157:4.1E-6 
0 158:2.5E-5 
12 307:5.7E-47 
12 308:1.3E-8 
36 297:6.1E-13 
12 301:9.4E-8 
36 293:9.6E-15 
36 294:2.1E-16 
36 295:8.5E-14 
12 300:4.3E-46 
36 296:2.0E-6 
36 281:1.1E-48 
145 492:8.5E-11 
145 493:4.0E-5 
145 494:5.5E-5 
145 495:1.9E-27 
85 396:5.3E-7 
85 397:7.8E-7 
85 394:3.6E-9 
85 395:1.2E-17 
85 392:6.3E-31 
85 393:1.8E-28 
85 390:1.0E-31 
85 391:1.3E-31 
0 165:6.7E-5 
0 166:1.8E-5 
0 168:8.9E-5 
0 169:2.5E-5 
85 398:6.0E-9 
12 319:3.7E-6 
36 286:3.4E-15 
438 439:1.1E-5 
36 287:1.3E-16 
36 288:4.9E-7 
36 289:6.8E-16 
36 285:1.8E-13 
145 485:3.5E-5 
145 486:5.5E-17 
145 487:7.4E-33 
145 488:5.4E-13 
145 484:4.1E-7 
145 489:1.5E-12 
145 490:1.3E-14 
145 491:4.9E-7 
145 474:1.9E-12 
145 475:2.9E-5 
145 477:5.1E-5 
145 472:1.3E-9 
145 478:7.0E-19 
145 479:8.8E-13 
60 292:1.3E-34 
60 293:3.6E-35 
60 291:3.7E-13 
60 298:7.6E-5 
60 299:2.7E-6 
60 296:2.7E-12 
60 297:1.3E-8 
60 294:7.4E-57 
60 295:1.6E-61 
145 463:4.1E-7 
145 464:4.8E-9 
145 460:2.5E-8 
145 462:2.5E-9 
145 467:6.3E-8 
145 468:9.7E-6 
145 469:1.7E-26 
60 281:5.2E-14 
60 282:8.8E-6 
60 280:6.3E-5 
60 289:2.5E-35 
60 287:3.1E-63 
60 288:3.3E-5 
60 285:5.9E-9 
60 286:6.4E-60 
60 283:6.0E-5 
145 455:3.5E-15 
145 456:2.3E-12 
145 459:2.8E-7 
60 270:6.2E-6 
60 278:1.3E-7 
60 279:2.2E-5 
60 276:2.3E-5 
60 274:2.0E-13 
60 272:5.1E-6 
60 273:1.1E-13 
145 441:2.6E-24 
145 442:1.6E-15 
228 296:4.8E-8 
145 444:8.2E-9 
228 297:1.2E-13 
145 440:2.0E-6 
228 290:3.4E-7 
228 291:2.0E-42 
145 445:8.6E-5 
228 294:8.4E-14 
145 446:6.2E-6 
228 295:7.0E-11 
228 292:1.0E-15 
145 448:3.5E-10 
228 293:6.1E-16 
12 364:1.2E-6 
60 268:8.5E-7 
12 361:2.7E-5 
60 265:5.7E-11 
60 266:4.3E-57 
60 263:8.7E-10 
60 264:1.1E-23 
60 261:2.3E-9 
60 262:8.2E-24 
145 430:2.4E-61 
145 431:7.2E-89 
145 432:2.8E-24 
60 258:1.9E-5 
60 259:1.5E-58 
145 438:6.9E-26 
145 439:1.8E-8 
145 435:3.8E-13 
145 436:7.8E-15 
60 256:3.5E-14 
60 257:3.5E-9 
60 254:2.0E-5 
60 255:1.1E-12 
60 252:2.6E-6 
60 250:8.5E-6 
60 251:7.5E-7 
145 421:9.4E-16 
145 422:3.1E-5 
12 381:1.5E-6 
60 249:8.1E-37 
12 382:8.3E-7 
60 247:8.4E-14 
12 380:7.0E-6 
60 248:6.6E-5 
145 427:2.7E-10 
145 429:9.4E-11 
145 423:2.0E-10 
145 424:4.8E-5 
145 425:6.7E-8 
60 245:8.7E-13 
60 246:1.8E-5 
12 383:4.5E-7 
60 243:1.3E-9 
12 384:5.0E-8 
60 244:1.3E-5 
60 241:3.8E-7 
60 242:8.3E-9 
12 387:1.3E-45 
60 240:4.6E-14 
145 411:3.0E-13 
12 392:1.0E-6 
60 238:3.2E-14 
12 393:1.9E-6 
60 239:6.8E-12 
60 236:5.2E-13 
12 391:8.8E-7 
60 237:2.8E-5 
145 416:1.3E-8 
145 418:1.5E-8 
145 419:6.4E-9 
145 412:9.3E-10 
145 414:2.2E-10 
60 234:1.0E-5 
60 235:1.7E-6 
12 394:7.5E-46 
60 232:1.4E-5 
60 230:1.4E-5 
60 231:1.5E-30 
228 375:3.1E-14 
228 376:7.5E-14 
228 373:7.5E-63 
145 400:1.1E-10 
228 374:2.0E-12 
251 443:7.6E-47 
251 444:3.1E-5 
228 377:5.9E-8 
228 378:1.5E-7 
145 405:1.2E-7 
145 406:1.3E-6 
145 408:6.8E-8 
228 371:6.4E-67 
228 372:2.9E-8 
145 403:6.5E-7 
145 404:4.1E-6 
228 370:6.8E-8 
205 262:1.9E-8 
145 409:6.2E-12 
251 450:2.3E-9 
205 266:1.6E-9 
205 267:1.2E-5 
205 264:2.7E-8 
205 265:7.2E-83 
228 386:7.4E-62 
251 458:6.1E-50 
228 384:1.0E-14 
228 385:7.8E-14 
228 388:1.8E-7 
228 389:4.2E-9 
251 453:7.8E-5 
228 382:3.8E-11 
228 383:1.9E-12 
228 380:1.2E-12 
228 381:3.2E-11 
205 252:4.3E-7 
205 250:3.6E-5 
205 259:1.5E-9 
205 258:3.0E-6 
205 255:2.9E-15 
205 256:7.5E-13 
205 253:2.3E-6 
205 254:2.2E-7 
228 397:9.3E-8 
228 398:1.2E-61 
251 426:7.0E-55 
228 395:2.4E-9 
251 423:6.4E-5 
228 396:3.6E-41 
251 421:3.9E-6 
228 399:1.6E-21 
228 390:4.2E-13 
228 393:8.1E-13 
228 391:1.1E-11 
228 392:1.0E-12 
205 240:4.7E-14 
205 241:6.5E-30 
462 495:1.6E-10 
205 248:2.1E-7 
205 249:7.1E-10 
205 246:1.5E-6 
205 247:3.0E-13 
205 244:9.4E-5 
205 245:2.2E-12 
205 242:5.5E-7 
205 243:1.3E-6 
251 437:1.4E-45 
251 434:1.8E-42 
251 433:1.0E-46 
205 239:2.1E-11 
251 439:3.4E-7 
205 237:7.5E-8 
205 238:1.1E-12 
251 440:2.7E-39 
205 235:9.4E-8 
205 236:1.0E-10 
205 233:2.7E-7 
205 234:3.2E-7 
205 231:4.8E-9 
205 232:3.3E-7 
228 331:2.1E-62 
228 332:2.2E-7 
228 330:3.9E-58 
228 335:1.9E-38 
228 336:2.8E-13 
205 228:5.0E-12 
205 229:4.1E-5 
228 334:5.2E-6 
462 480:2.4E-8 
462 478:9.6E-8 
462 479:8.3E-6 
122 210:3.3E-7 
122 211:2.1E-22 
462 474:1.1E-7 
122 212:2.0E-22 
122 213:1.6E-40 
122 215:6.3E-7 
205 226:1.2E-6 
228 339:3.1E-13 
122 216:8.7E-7 
205 227:1.3E-6 
251 495:1.0E-5 
205 224:1.4E-5 
228 337:2.1E-40 
251 492:3.2E-10 
122 218:9.4E-22 
205 225:4.4E-12 
228 338:1.1E-36 
205 223:3.8E-12 
205 220:2.5E-13 
205 221:5.7E-14 
228 342:1.7E-60 
228 343:6.4E-14 
228 340:3.1E-8 
228 346:1.0E-12 
228 347:2.0E-12 
228 344:8.8E-14 
205 218:5.9E-6 
228 345:8.2E-13 
462 492:3.6E-51 
462 493:2.3E-20 
462 490:1.5E-9 
462 491:3.6E-11 
462 489:8.8E-9 
122 220:8.7E-8 
462 487:2.2E-9 
122 221:1.2E-7 
462 488:3.6E-9 
462 485:1.3E-5 
122 223:5.7E-7 
462 486:2.1E-11 
122 224:7.1E-29 
122 225:3.3E-7 
462 484:2.7E-14 
205 215:1.3E-12 
205 216:2.8E-12 
122 228:1.5E-7 
205 213:1.9E-7 
228 348:2.4E-11 
228 349:3.5E-12 
205 211:1.3E-5 
205 212:3.9E-7 
205 210:1.1E-10 
228 353:1.1E-67 
228 354:1.6E-6 
228 351:4.2E-7 
251 467:6.2E-11 
228 352:6.6E-9 
228 357:4.4E-14 
251 465:8.6E-6 
205 209:3.9E-5 
228 358:1.6E-12 
205 206:8.4E-12 
228 355:3.8E-15 
251 463:7.5E-7 
205 207:3.8E-11 
228 356:2.2E-12 
251 464:1.3E-9 
228 350:2.9E-13 
251 473:7.2E-43 
228 359:1.6E-12 
251 471:3.0E-37 
228 364:4.2E-14 
228 365:3.2E-6 
228 362:4.0E-13 
228 363:1.8E-14 
228 368:1.2E-7 
251 476:2.0E-36 
228 369:2.1E-13 
251 477:1.4E-37 
228 366:3.4E-40 
228 367:9.2E-14 
228 360:4.4E-11 
228 361:8.6E-15 
60 193:3.0E-6 
462 467:1.4E-72 
60 194:1.0E-58 
462 468:7.9E-7 
60 191:9.9E-12 
462 465:1.3E-7 
462 466:3.0E-8 
122 200:2.9E-9 
462 463:5.2E-65 
60 190:4.4E-6 
122 201:3.9E-7 
462 464:9.6E-80 
122 204:1.3E-21 
251 483:2.3E-42 
122 205:4.2E-8 
122 206:4.0E-7 
122 207:3.9E-7 
251 482:1.4E-40 
60 197:3.6E-12 
60 198:2.8E-12 
60 195:1.6E-55 
462 469:4.2E-11 
60 196:1.5E-12 
438 442:4.5E-13 
438 444:8.6E-6 
438 440:9.0E-5 
438 441:1.0E-52 
85 341:2.5E-7 
85 342:4.1E-9 
85 340:2.4E-10 
122 260:3.2E-26 
0 141:2.9E-5 
122 261:2.1E-6 
85 349:4.3E-28 
0 132:2.4E-5 
122 252:8.2E-23 
85 347:5.2E-27 
122 253:9.6E-23 
85 348:3.1E-27 
122 254:4.9E-23 
85 345:4.2E-31 
122 255:2.2E-7 
85 346:2.5E-30 
122 256:2.7E-8 
85 343:6.7E-31 
85 344:4.4E-30 
122 258:1.5E-27 
122 259:2.0E-5 
438 446:7.6E-5 
438 447:8.1E-5 
438 448:7.0E-9 
438 449:5.1E-8 
438 455:4.6E-15 
438 456:9.6E-11 
228 302:1.4E-7 
228 303:2.4E-13 
438 450:9.4E-5 
228 301:3.1E-15 
85 330:3.9E-10 
85 331:1.5E-7 
0 142:1.8E-5 
85 338:3.9E-11 
0 143:3.4E-5 
85 339:5.0E-33 
122 263:1.9E-6 
0 144:1.4E-5 
85 336:5.2E-30 
85 337:6.8E-5 
122 265:6.2E-8 
0 146:4.3E-7 
85 334:6.2E-6 
122 266:5.4E-6 
85 335:4.9E-9 
122 267:4.1E-39 
228 306:6.5E-39 
228 304:3.3E-9 
228 305:1.5E-15 
438 457:3.5E-7 
228 308:1.2E-15 
228 309:3.5E-8 
438 464:1.1E-7 
228 310:2.9E-8 
438 465:7.9E-6 
438 466:1.9E-5 
438 467:3.4E-8 
228 313:8.2E-8 
438 460:1.1E-5 
228 314:5.3E-38 
438 461:1.9E-5 
228 311:1.1E-41 
438 462:2.3E-9 
228 312:5.7E-7 
438 463:4.1E-9 
85 363:1.7E-27 
85 364:3.3E-25 
85 361:3.7E-24 
85 362:1.1E-28 
85 360:9.1E-28 
122 230:3.6E-11 
0 111:1.1E-50 
85 369:3.2E-29 
122 232:2.2E-22 
85 367:6.0E-31 
122 233:1.9E-23 
122 234:4.3E-23 
85 365:3.8E-6 
122 235:5.7E-22 
85 366:2.5E-9 
122 236:4.3E-7 
122 237:3.4E-41 
228 317:2.4E-13 
122 238:8.7E-7 
228 318:3.8E-13 
122 239:3.9E-8 
228 315:1.4E-7 
228 316:6.2E-63 
438 468:1.4E-5 
438 469:1.2E-33 
228 319:3.9E-15 
228 320:5.4E-62 
438 475:1.4E-5 
228 321:1.2E-11 
438 478:1.2E-19 
228 324:8.6E-7 
228 325:3.9E-10 
438 472:1.4E-11 
228 322:4.5E-45 
228 323:5.4E-8 
438 474:6.9E-7 
85 353:6.4E-8 
85 350:1.0E-28 
438 470:1.1E-5 
122 250:5.8E-12 
0 120:1.6E-50 
122 240:1.4E-7 
0 121:4.5E-49 
122 241:1.1E-5 
85 358:1.7E-27 
85 359:4.5E-26 
0 124:6.5E-6 
85 356:3.5E-28 
85 357:5.5E-30 
122 245:8.3E-7 
122 246:1.1E-26 
85 355:4.0E-31 
122 247:1.2E-7 
122 248:3.6E-23 
228 328:3.4E-13 
228 329:1.0E-39 
228 326:6.7E-7 
228 327:1.7E-14 
438 479:1.9E-15 
438 486:1.4E-13 
438 487:1.2E-24 
438 488:1.6E-9 
438 489:2.4E-9 
438 484:3.6E-17 
438 485:2.2E-13 
438 480:9.8E-14 
438 481:1.6E-6 
59 380:1.3E-5 
85 305:4.2E-24 
59 381:9.9E-7 
85 306:2.5E-7 
122 296:6.5E-8 
59 382:3.1E-6 
85 303:2.7E-31 
122 297:7.3E-7 
59 383:9.9E-8 
85 304:1.3E-30 
59 384:2.0E-7 
85 301:7.8E-32 
85 302:9.0E-7 
59 387:3.5E-41 
85 300:1.2E-8 
85 307:1.6E-7 
85 308:6.6E-31 
438 494:8.2E-6 
438 495:2.7E-39 
438 490:9.7E-11 
438 492:4.8E-9 
59 391:1.9E-6 
59 392:1.9E-6 
0 100:1.4E-46 
59 393:1.9E-6 
59 394:3.3E-43 
85 320:3.6E-9 
122 281:4.5E-7 
85 327:1.0E-34 
122 273:2.7E-7 
85 328:3.2E-28 
122 274:5.9E-7 
59 360:3.4E-6 
85 325:2.5E-18 
122 275:8.1E-22 
59 361:4.4E-6 
122 276:3.4E-23 
36 213:6.3E-5 
122 277:4.4E-39 
36 215:3.2E-42 
59 364:5.2E-7 
85 321:6.8E-30 
36 216:1.2E-33 
85 322:7.5E-10 
36 210:2.3E-50 
59 367:5.8E-8 
36 211:2.8E-6 
36 212:4.9E-7 
85 329:2.0E-7 
122 290:5.4E-23 
122 291:8.9E-8 
36 206:2.1E-44 
85 316:1.2E-9 
36 207:6.2E-52 
85 317:3.0E-30 
122 285:6.0E-7 
85 314:6.5E-8 
122 286:7.2E-5 
122 287:4.8E-5 
122 288:5.1E-11 
36 203:7.0E-18 
59 374:1.2E-7 
36 204:9.5E-8 
85 310:1.9E-9 
36 205:2.1E-10 
59 376:2.2E-8 
85 311:1.3E-5 
36 200:5.0E-7 
36 201:1.2E-47 
85 318:2.6E-31 
85 319:4.7E-24 
60 108:1.2E-12 
60 109:1.2E-12 
60 106:3.7E-11 
60 107:7.1E-18 
60 104:7.1E-14 
60 105:8.6E-23 
59 222:6.5E-45 
60 102:4.4E-14 
60 103:6.0E-11 
60 100:6.5E-8 
60 101:1.7E-16 
145 195:9.8E-11 
145 196:1.0E-11 
145 197:4.6E-11 
145 188:2.1E-11 
145 189:8.9E-6 
145 184:6.2E-5 
145 185:4.6E-5 
145 186:5.0E-7 
369 391:2.1E-72 
369 392:1.0E-77 
369 390:5.0E-78 
369 395:8.3E-35 
369 396:8.5E-14 
369 393:1.2E-59 
369 394:4.2E-5 
145 191:5.2E-12 
369 399:8.1E-10 
59 202:4.5E-40 
145 192:4.8E-21 
145 193:2.0E-23 
145 194:6.0E-13 
369 398:1.8E-11 
59 208:2.2E-38 
145 190:3.6E-5 
59 209:6.7E-38 
145 177:4.6E-23 
145 179:2.9E-5 
145 173:2.3E-9 
145 174:3.0E-11 
145 175:1.8E-10 
145 176:3.1E-10 
145 180:4.3E-5 
145 181:6.0E-5 
59 214:5.0E-42 
145 183:9.1E-6 
59 217:1.5E-43 
59 219:1.5E-30 
145 167:1.7E-63 
145 169:2.8E-10 
145 162:1.5E-12 
145 163:3.0E-89 
0 297:5.3E-5 
0 298:1.9E-49 
0 299:3.6E-50 
145 170:1.4E-5 
145 171:1.8E-88 
145 172:2.6E-11 
145 155:6.8E-11 
145 156:6.5E-10 
145 157:3.0E-12 
145 158:2.9E-11 
145 151:3.4E-5 
145 152:8.3E-10 
145 154:3.4E-10 
85 495:4.0E-6 
85 493:4.1E-13 
85 494:3.1E-6 
85 491:7.5E-6 
145 159:1.1E-9 
85 492:1.3E-32 
85 490:1.0E-11 
346 495:1.9E-9 
145 160:1.2E-10 
346 493:2.9E-20 
145 161:3.1E-10 
346 491:2.1E-9 
346 492:1.2E-39 
346 490:5.0E-11 
145 146:4.2E-27 
145 147:9.5E-24 
0 280:7.7E-48 
145 148:4.2E-9 
0 282:1.6E-50 
145 149:8.2E-10 
0 283:3.3E-50 
0 284:1.3E-50 
0 278:3.1E-39 
0 279:8.8E-52 
145 150:3.8E-10 
0 292:3.2E-5 
0 293:2.9E-5 
0 294:7.6E-5 
0 295:8.3E-5 
0 286:3.5E-5 
0 289:3.8E-6 
60 182:2.0E-11 
168 466:5.3E-12 
60 183:1.0E-5 
168 467:1.1E-7 
60 180:5.9E-7 
346 468:4.2E-13 
60 181:8.2E-6 
346 469:4.1E-12 
346 467:2.1E-38 
346 464:2.3E-42 
346 462:1.8E-43 
346 463:5.5E-39 
60 188:3.6E-58 
168 460:2.6E-6 
346 460:6.7E-11 
60 189:1.3E-6 
168 461:3.0E-11 
60 186:2.2E-6 
168 462:3.6E-7 
60 187:7.5E-5 
168 463:2.9E-8 
60 184:9.3E-6 
168 464:1.7E-7 
60 185:1.1E-5 
168 465:7.3E-11 
60 171:1.2E-8 
168 455:5.9E-7 
346 459:1.7E-7 
60 172:1.2E-12 
168 457:8.7E-67 
346 457:4.4E-9 
60 170:3.5E-6 
168 458:6.0E-5 
168 459:9.7E-6 
346 455:1.1E-8 
346 456:8.2E-14 
346 453:3.4E-15 
346 454:4.7E-16 
60 179:3.2E-6 
346 451:1.8E-6 
60 177:9.3E-7 
168 450:3.2E-6 
346 450:1.1E-17 
60 175:3.5E-12 
60 176:5.5E-13 
168 452:7.0E-25 
60 173:6.7E-13 
168 453:1.0E-5 
60 174:1.4E-14 
168 454:3.1E-7 
275 296:2.7E-5 
275 297:1.9E-5 
60 160:2.9E-13 
168 444:3.9E-9 
60 161:1.2E-11 
346 488:8.5E-5 
346 489:9.2E-5 
346 486:2.6E-24 
346 487:1.3E-16 
60 168:4.8E-12 
346 484:2.1E-18 
60 169:7.6E-14 
346 485:5.3E-15 
60 166:2.6E-12 
60 167:6.3E-8 
60 164:6.6E-5 
346 480:3.2E-13 
60 165:1.4E-9 
168 441:1.4E-5 
346 481:1.2E-7 
60 162:1.1E-10 
60 163:2.8E-9 
60 159:2.2E-57 
275 285:1.7E-5 
275 288:2.0E-9 
60 150:1.5E-12 
168 435:6.3E-6 
275 290:6.4E-40 
346 479:5.3E-5 
168 436:5.9E-6 
275 291:1.4E-6 
168 438:8.6E-6 
346 478:1.0E-5 
168 439:6.4E-8 
346 475:6.7E-5 
60 157:1.4E-58 
60 158:1.2E-12 
346 474:1.5E-9 
60 155:1.1E-14 
60 156:6.8E-12 
346 472:2.7E-10 
60 154:2.3E-15 
60 151:5.7E-7 
60 152:7.0E-59 
168 432:8.9E-9 
60 148:5.9E-12 
60 149:6.2E-13 
275 276:3.5E-41 
275 277:3.2E-22 
346 429:3.0E-14 
346 427:5.9E-64 
346 424:3.0E-23 
346 425:4.7E-11 
275 281:8.9E-7 
346 422:9.9E-32 
369 373:1.1E-11 
346 423:5.2E-14 
369 374:2.9E-75 
369 371:5.0E-12 
346 421:9.9E-15 
60 146:8.7E-7 
60 147:2.8E-7 
60 144:3.0E-6 
369 375:1.4E-81 
60 145:1.5E-9 
369 376:7.8E-79 
60 142:4.8E-59 
60 143:2.2E-9 
60 140:6.0E-9 
60 141:2.9E-59 
60 139:1.8E-5 
60 137:1.8E-8 
60 138:1.6E-11 
204 490:3.1E-7 
204 492:3.2E-7 
346 419:4.2E-32 
204 495:6.1E-9 
346 418:5.0E-34 
369 380:2.9E-76 
346 416:7.8E-31 
369 381:3.0E-70 
346 414:5.9E-55 
346 411:1.7E-9 
369 384:2.1E-63 
346 412:4.1E-12 
369 385:1.1E-82 
369 382:4.0E-65 
369 383:8.1E-70 
168 491:8.1E-10 
60 136:5.9E-11 
168 492:2.8E-6 
369 389:1.0E-5 
168 493:1.3E-5 
369 386:3.1E-12 
60 134:3.3E-55 
168 494:2.6E-10 
60 131:1.2E-56 
60 132:1.5E-59 
60 130:1.8E-11 
204 486:1.8E-6 
60 129:3.6E-12 
60 126:1.9E-12 
60 127:2.6E-57 
168 490:6.5E-5 
204 480:1.0E-5 
204 481:2.1E-7 
204 484:4.4E-6 
346 448:5.5E-14 
346 449:1.3E-6 
346 446:2.7E-17 
346 447:5.1E-17 
346 444:9.3E-40 
346 445:1.4E-15 
346 442:9.0E-13 
60 124:2.5E-54 
168 480:4.8E-7 
60 125:1.3E-12 
168 481:1.4E-10 
346 441:7.5E-9 
60 122:3.9E-5 
60 123:7.3E-11 
168 484:1.5E-5 
60 121:3.1E-5 
168 485:4.6E-5 
168 486:9.7E-11 
204 475:2.3E-5 
60 117:3.1E-13 
204 478:5.9E-7 
60 118:8.5E-6 
60 115:3.4E-13 
60 116:4.6E-13 
204 470:2.0E-14 
204 472:1.2E-8 
346 439:6.8E-36 
346 438:3.9E-9 
346 435:9.0E-8 
346 436:2.8E-13 
346 433:9.9E-6 
346 431:2.9E-10 
346 432:1.4E-7 
60 114:2.2E-11 
346 430:9.8E-13 
60 111:2.2E-6 
60 112:5.2E-36 
168 475:2.6E-8 
228 254:5.5E-9 
228 255:5.9E-43 
228 252:5.5E-8 
228 253:1.5E-6 
228 258:1.6E-7 
228 259:1.5E-16 
228 256:1.7E-36 
275 352:3.9E-24 
275 353:3.5E-6 
275 354:3.1E-18 
228 250:8.2E-9 
228 265:2.5E-12 
228 266:1.8E-12 
228 263:1.5E-7 
228 264:2.0E-11 
228 267:1.1E-7 
275 340:1.2E-9 
275 342:1.3E-6 
228 261:1.4E-7 
228 262:6.7E-11 
228 260:1.1E-6 
228 276:1.9E-8 
275 337:7.6E-6 
228 277:3.4E-7 
275 338:8.1E-6 
228 274:8.3E-38 
228 275:9.3E-7 
275 330:1.1E-6 
275 331:9.5E-7 
275 332:1.5E-28 
275 333:1.4E-22 
228 273:1.3E-39 
275 334:3.1E-5 
275 335:1.2E-5 
85 404:5.2E-5 
85 405:3.5E-5 
85 402:9.9E-7 
85 403:1.8E-6 
85 400:2.2E-7 
85 401:7.7E-7 
85 408:3.8E-9 
85 409:2.2E-9 
85 406:4.4E-7 
228 287:4.5E-14 
275 326:6.4E-43 
228 288:3.6E-8 
228 285:5.5E-13 
228 286:3.1E-14 
275 329:1.5E-6 
228 289:5.1E-17 
275 320:2.3E-7 
275 322:9.9E-7 
275 323:2.8E-22 
228 281:3.1E-54 
275 324:3.7E-42 
275 315:8.8E-22 
369 418:2.8E-31 
275 316:3.7E-7 
369 419:1.4E-29 
369 416:1.9E-28 
275 310:2.2E-9 
275 311:1.0E-6 
275 312:1.1E-24 
275 313:3.7E-28 
275 314:1.5E-6 
168 422:1.2E-7 
168 423:3.7E-7 
168 427:1.0E-11 
168 428:1.5E-17 
168 429:1.4E-6 
369 411:8.2E-11 
369 414:3.0E-56 
168 420:7.8E-5 
369 412:4.0E-13 
168 421:8.2E-7 
369 429:6.5E-16 
275 306:1.2E-6 
369 427:1.3E-66 
275 309:8.9E-42 
168 411:7.9E-6 
168 412:1.3E-6 
168 413:1.7E-7 
168 414:3.8E-10 
369 421:5.4E-15 
369 422:2.5E-31 
369 425:3.7E-11 
369 426:2.6E-5 
369 423:4.6E-12 
168 410:3.9E-6 
369 424:1.1E-23 
228 232:6.5E-8 
228 233:3.8E-7 
228 230:3.2E-8 
228 231:3.8E-15 
228 236:4.9E-48 
228 237:1.7E-7 
228 234:8.7E-8 
228 235:5.3E-8 
168 400:1.6E-5 
168 401:1.9E-100 
168 405:1.4E-6 
228 238:6.6E-36 
228 239:2.6E-41 
228 243:3.9E-6 
369 408:1.8E-16 
228 241:1.9E-16 
369 405:7.8E-13 
228 242:5.3E-6 
369 406:5.7E-15 
228 247:2.8E-40 
228 248:3.1E-8 
228 245:1.5E-45 
369 409:1.0E-13 
228 246:5.0E-7 
228 240:2.4E-47 
369 400:6.4E-13 
228 249:8.2E-16 
369 403:2.9E-14 
369 401:3.0E-9 
85 462:3.7E-31 
85 463:2.8E-30 
85 460:5.7E-5 
85 461:8.2E-5 
85 468:7.4E-10 
85 469:1.1E-9 
85 466:3.0E-5 
85 467:5.8E-29 
85 464:1.5E-30 
0 259:1.0E-5 
85 465:6.6E-6 
85 451:4.5E-9 
85 452:3.4E-9 
85 450:6.8E-23 
0 270:3.6E-39 
0 271:9.7E-51 
0 272:1.9E-50 
85 457:1.8E-6 
85 458:1.5E-6 
85 455:7.7E-6 
0 268:6.7E-51 
85 456:4.6E-11 
0 269:4.7E-40 
85 453:1.2E-22 
85 454:7.1E-23 
85 484:2.8E-13 
85 485:3.4E-11 
85 482:2.9E-8 
85 483:1.5E-5 
85 480:7.0E-10 
85 481:6.1E-7 
59 280:1.5E-43 
59 282:5.3E-42 
59 283:4.6E-41 
59 284:2.0E-41 
59 286:2.9E-7 
59 287:1.5E-7 
85 486:2.2E-17 
85 487:1.0E-9 
59 289:3.5E-6 
85 474:2.5E-5 
85 472:7.3E-5 
0 251:1.2E-51 
0 241:4.3E-7 
59 292:1.1E-5 
59 293:4.7E-6 
85 479:6.4E-7 
0 244:7.8E-49 
59 295:1.3E-5 
85 477:3.7E-5 
85 478:1.8E-5 
59 298:3.4E-42 
85 475:9.6E-6 
59 299:3.4E-42 
85 476:5.1E-5 
0 249:8.2E-5 
85 426:6.0E-5 
85 427:2.0E-29 
85 424:1.7E-16 
59 262:6.6E-5 
85 425:2.0E-5 
85 422:6.3E-27 
59 264:7.5E-5 
85 423:4.3E-11 
0 214:1.0E-50 
59 266:5.7E-6 
85 421:2.4E-5 
0 217:1.9E-51 
59 268:1.7E-43 
59 269:1.8E-31 
0 219:1.2E-40 
85 428:1.9E-8 
85 429:2.2E-11 
59 270:2.5E-30 
59 271:1.6E-42 
85 416:5.7E-23 
59 272:1.2E-41 
0 222:1.3E-49 
85 414:3.8E-33 
85 411:1.4E-10 
85 412:3.5E-9 
59 278:3.4E-31 
59 279:2.0E-42 
85 419:2.2E-22 
85 418:2.8E-24 
85 440:1.6E-5 
85 441:6.4E-8 
85 448:1.4E-6 
85 449:4.4E-8 
85 446:1.3E-9 
85 447:2.4E-7 
85 444:3.9E-29 
85 445:3.8E-6 
85 442:6.3E-7 
59 244:7.1E-41 
85 443:9.0E-7 
85 430:1.2E-8 
85 435:7.5E-8 
59 251:1.4E-42 
85 436:9.6E-10 
0 202:1.2E-48 
0 203:3.8E-6 
85 432:8.6E-7 
0 208:1.9E-43 
59 259:3.5E-8 
0 209:7.8E-47 
85 439:8.4E-28 
59 100:8.7E-38 
59 111:4.2E-42 
145 294:4.3E-11 
145 295:1.7E-11 
145 297:5.0E-63 
168 392:1.5E-9 
168 393:1.7E-9 
168 395:2.2E-5 
168 396:3.3E-7 
168 398:4.2E-8 
145 287:2.2E-13 
145 289:2.2E-10 
145 285:9.4E-59 
145 286:2.8E-12 
370 388:1.4E-22 
370 389:4.4E-14 
370 396:1.1E-7 
370 398:6.0E-7 
145 290:6.0E-6 
346 385:1.6E-76 
145 291:2.2E-13 
346 386:1.2E-12 
145 292:2.3E-10 
346 383:3.2E-69 
145 293:4.0E-10 
346 384:5.6E-66 
346 381:2.8E-71 
346 382:6.7E-67 
346 380:1.7E-72 
145 276:6.8E-6 
145 273:6.2E-12 
145 274:2.7E-11 
370 399:1.4E-7 
346 376:6.7E-79 
346 374:1.3E-71 
145 280:4.9E-5 
346 375:2.1E-78 
145 281:1.4E-11 
346 373:5.0E-12 
346 371:3.4E-12 
145 265:5.3E-85 
145 266:1.5E-10 
145 262:2.1E-9 
145 264:3.5E-9 
145 254:9.5E-6 
145 255:2.2E-13 
145 256:1.0E-11 
145 257:1.5E-5 
145 252:1.9E-5 
145 259:1.5E-10 
346 398:8.0E-11 
346 399:1.8E-9 
346 396:7.8E-13 
346 395:7.2E-34 
346 392:6.9E-74 
346 393:2.2E-62 
346 390:6.4E-80 
346 391:4.7E-72 
145 243:1.7E-8 
145 244:2.9E-6 
145 245:2.3E-11 
145 240:4.3E-12 
145 241:1.3E-27 
145 242:4.3E-8 
145 247:5.7E-12 
145 248:1.5E-5 
145 249:5.9E-11 
168 345:2.2E-9 
346 349:3.4E-76 
168 346:1.5E-9 
168 347:3.9E-9 
346 347:2.5E-73 
168 348:2.6E-9 
346 348:6.3E-76 
168 349:5.3E-9 
369 450:1.0E-19 
369 451:1.6E-7 
298 299:2.1E-65 
369 454:1.2E-16 
369 455:9.1E-9 
168 340:8.0E-14 
369 453:7.3E-16 
168 342:4.0E-7 
369 459:7.9E-9 
168 343:2.9E-9 
369 456:1.7E-14 
168 344:1.9E-9 
369 457:4.3E-9 
145 232:1.6E-5 
145 233:1.1E-5 
145 234:1.9E-5 
145 235:5.0E-6 
145 231:2.9E-10 
145 236:1.2E-9 
145 237:5.7E-6 
145 238:1.4E-11 
145 239:2.3E-10 
168 334:9.2E-62 
168 335:9.0E-8 
168 336:6.5E-10 
168 337:6.9E-7 
168 338:2.7E-6 
369 461:3.9E-6 
168 339:4.9E-11 
369 462:1.9E-42 
369 460:1.4E-10 
369 465:1.6E-5 
369 466:7.6E-6 
369 463:3.1E-38 
369 464:2.0E-41 
168 330:6.9E-7 
369 469:3.8E-13 
168 331:2.8E-8 
168 332:9.0E-8 
369 467:1.6E-37 
168 333:1.3E-6 
369 468:7.3E-15 
145 221:4.6E-12 
145 222:1.5E-5 
145 223:2.1E-11 
369 438:8.4E-10 
369 439:1.4E-37 
145 220:1.6E-11 
145 229:2.2E-6 
145 225:7.6E-11 
145 226:1.9E-8 
145 227:2.1E-8 
145 228:8.0E-11 
168 323:4.8E-7 
168 324:9.0E-8 
168 325:2.7E-6 
346 369:1.6E-75 
168 326:3.0E-9 
168 327:1.9E-11 
346 367:1.2E-80 
168 328:2.7E-10 
168 329:1.1E-7 
346 365:4.3E-9 
346 366:2.1E-14 
346 363:2.7E-75 
369 432:4.0E-8 
346 364:1.0E-52 
346 361:6.3E-29 
369 430:2.9E-12 
346 362:1.3E-78 
369 431:1.8E-9 
369 436:2.7E-12 
168 320:1.7E-9 
346 360:6.7E-81 
168 321:3.1E-9 
168 322:4.4E-5 
369 435:9.7E-8 
145 210:7.1E-10 
177 183:9.6E-7 
177 184:9.4E-6 
145 212:1.6E-5 
177 181:1.5E-5 
369 449:7.3E-8 
145 213:1.3E-5 
177 182:6.9E-6 
177 180:3.3E-6 
145 215:1.3E-11 
145 216:3.4E-11 
168 312:4.7E-6 
168 313:9.2E-8 
168 314:5.1E-7 
346 358:2.7E-81 
168 315:9.2E-8 
346 359:3.2E-74 
168 316:9.2E-7 
346 356:7.4E-79 
168 317:8.0E-10 
346 357:1.4E-78 
168 318:6.0E-9 
168 319:1.2E-8 
346 355:2.0E-69 
346 353:9.4E-12 
369 444:2.9E-41 
346 350:6.7E-77 
369 441:4.2E-10 
177 179:3.9E-7 
346 351:4.8E-8 
369 442:1.8E-11 
369 447:3.9E-19 
369 448:2.4E-13 
168 310:3.4E-21 
369 445:1.7E-17 
168 311:8.6E-8 
369 446:1.8E-18 
177 194:1.5E-8 
177 195:2.8E-10 
145 201:4.9E-11 
177 192:2.1E-54 
145 202:4.7E-6 
177 193:4.3E-52 
177 191:3.5E-6 
168 390:2.3E-9 
168 391:3.2E-9 
145 207:3.4E-10 
145 209:3.4E-6 
145 203:2.8E-11 
145 204:1.1E-5 
145 205:1.4E-86 
145 206:5.6E-11 
168 389:9.9E-21 
369 490:2.4E-11 
369 491:2.2E-8 
369 495:2.2E-10 
369 492:2.4E-39 
369 493:1.5E-21 
168 381:2.6E-10 
168 382:2.2E-10 
168 383:9.0E-11 
168 384:1.9E-11 
168 385:2.5E-10 
177 187:1.0E-6 
168 386:1.9E-9 
177 188:3.8E-10 
177 185:3.4E-5 
168 388:2.7E-7 
177 186:2.2E-6 
168 380:9.6E-11 
168 378:1.4E-6 
168 370:1.5E-6 
168 371:2.5E-8 
168 372:2.8E-7 
168 373:1.1E-8 
168 374:2.2E-9 
177 198:1.8E-5 
168 375:7.2E-10 
168 376:8.4E-10 
177 196:8.3E-6 
168 377:3.8E-7 
177 197:4.8E-5 
168 367:2.0E-9 
168 368:3.1E-7 
168 369:3.8E-10 
369 472:9.0E-12 
168 360:6.2E-9 
168 361:1.3E-7 
369 474:2.1E-9 
168 362:4.7E-10 
369 475:1.3E-5 
168 363:2.5E-10 
168 364:9.0E-11 
168 365:2.5E-103 
369 478:2.4E-6 
168 366:1.1E-9 
369 479:1.0E-6 
168 356:4.1E-9 
168 357:1.7E-9 
369 480:1.3E-12 
168 358:4.8E-9 
168 359:2.5E-9 
369 484:3.8E-18 
369 481:1.6E-7 
369 487:1.4E-15 
369 488:1.6E-5 
168 350:3.1E-10 
369 485:2.5E-17 
168 351:1.7E-97 
369 486:3.8E-26 
168 353:1.3E-5 
369 489:1.9E-5 
168 355:9.2E-12 
298 339:8.2E-6 
0 300:2.8E-50 
0 301:2.5E-6 
298 327:2.2E-6 
298 328:6.9E-5 
298 321:5.4E-6 
0 305:1.4E-5 
0 307:4.5E-51 
0 308:3.5E-5 
346 408:5.8E-17 
346 409:2.8E-12 
346 406:1.2E-14 
298 318:1.8E-5 
346 404:8.0E-6 
298 319:6.9E-8 
346 405:2.3E-13 
346 402:1.2E-5 
346 403:2.5E-14 
177 206:3.4E-5 
346 400:5.1E-13 
177 207:6.2E-5 
346 401:2.7E-8 
177 204:1.8E-6 
177 205:3.3E-26 
298 317:1.5E-5 
177 203:9.3E-9 
177 200:8.3E-5 
177 201:5.2E-5 
298 307:9.5E-70 
298 308:4.3E-8 
298 303:8.2E-8 
177 218:1.5E-5 
298 304:3.7E-5 
177 215:4.4E-5 
298 305:1.2E-7 
177 216:3.1E-5 
177 213:3.5E-5 
298 300:4.1E-72 
177 211:1.4E-6 
298 301:3.6E-8 
177 212:4.5E-7 
177 210:3.0E-5 
298 380:3.7E-7 
298 381:1.4E-7 
298 382:1.9E-6 
168 309:6.5E-8 
168 301:5.3E-12 
168 303:8.2E-12 
168 304:3.4E-10 
168 305:8.7E-8 
177 228:9.2E-7 
393 406:7.5E-12 
168 306:1.6E-7 
177 226:5.8E-11 
393 408:1.8E-15 
168 308:3.4E-12 
177 227:8.4E-13 
393 409:4.6E-12 
177 224:3.8E-6 
298 376:8.9E-5 
177 225:1.9E-5 
393 403:2.4E-12 
177 223:2.5E-5 
393 405:5.2E-13 
177 220:9.0E-7 
177 221:5.5E-7 
298 374:6.2E-5 
393 400:9.8E-12 
298 375:1.6E-5 
393 401:1.6E-8 
177 239:1.0E-5 
298 369:5.1E-5 
393 418:7.7E-30 
177 237:2.3E-5 
393 419:1.3E-27 
177 238:9.4E-6 
177 235:2.7E-6 
177 236:8.5E-6 
393 414:1.7E-47 
177 233:5.3E-8 
298 367:2.3E-5 
177 234:1.6E-5 
393 416:1.8E-26 
177 231:9.5E-11 
298 361:1.3E-7 
177 232:6.5E-7 
298 362:6.2E-5 
298 363:3.6E-5 
393 411:1.8E-9 
177 230:5.1E-7 
298 364:6.4E-6 
393 412:7.6E-11 
177 250:3.7E-7 
298 360:9.9E-5 
393 430:5.2E-12 
298 358:6.4E-5 
298 359:1.9E-5 
393 429:2.6E-13 
177 248:5.9E-6 
177 249:1.7E-9 
177 246:4.7E-5 
393 424:4.2E-26 
177 247:3.4E-5 
298 355:2.8E-9 
393 425:9.8E-12 
298 356:3.2E-5 
177 245:7.3E-5 
298 357:2.3E-6 
393 427:3.8E-55 
177 242:6.6E-11 
298 350:6.4E-5 
177 243:3.0E-11 
393 421:1.3E-15 
177 240:9.0E-7 
393 422:3.0E-32 
177 241:2.1E-64 
393 423:6.7E-15 
177 260:4.8E-5 
177 261:7.8E-5 
393 440:1.7E-5 
393 441:4.0E-8 
298 347:4.6E-5 
393 439:1.2E-33 
298 348:3.8E-5 
177 259:5.7E-8 
298 349:2.3E-5 
298 343:5.5E-6 
393 435:2.0E-8 
177 258:1.7E-5 
393 436:3.2E-14 
177 255:3.4E-7 
298 345:4.2E-6 
177 256:8.3E-7 
298 346:9.9E-5 
393 438:3.0E-8 
177 253:1.7E-5 
393 431:8.1E-10 
177 254:1.2E-6 
393 432:5.3E-8 
298 341:3.0E-68 
393 433:1.1E-6 
177 252:3.5E-7 
393 450:9.3E-17 
393 451:2.8E-6 
393 452:6.6E-6 
0 380:5.7E-5 
0 381:8.4E-6 
0 382:2.4E-5 
0 383:2.1E-5 
0 376:2.2E-5 
393 446:1.3E-15 
393 447:8.1E-16 
393 448:2.1E-15 
393 449:1.4E-5 
393 442:1.9E-12 
393 444:1.0E-36 
393 445:2.7E-14 
393 460:1.3E-11 
393 461:7.4E-7 
393 462:5.9E-39 
393 463:5.2E-36 
0 390:2.1E-5 
59 190:1.6E-42 
0 394:1.1E-50 
59 192:6.6E-6 
0 385:3.0E-5 
59 195:5.6E-5 
0 387:8.6E-48 
59 199:1.5E-42 
393 457:1.1E-9 
393 459:5.6E-8 
393 453:2.2E-14 
393 454:5.5E-16 
393 455:4.9E-10 
393 456:3.6E-12 
393 472:2.1E-10 
393 474:2.5E-10 
0 361:5.3E-5 
370 371:4.2E-8 
370 372:2.2E-20 
0 355:7.8E-6 
370 373:5.6E-8 
370 374:5.4E-5 
0 357:1.0E-5 
370 376:6.5E-5 
393 468:1.7E-10 
393 469:6.9E-15 
393 464:8.0E-38 
393 465:2.7E-6 
393 466:1.8E-6 
393 467:2.4E-34 
393 484:2.3E-14 
393 485:2.7E-14 
393 480:5.6E-12 
393 481:9.6E-8 
370 377:1.1E-22 
370 378:1.1E-21 
370 379:2.6E-17 
0 367:7.1E-5 
370 386:3.6E-8 
59 178:6.4E-43 
393 475:6.2E-6 
393 476:7.6E-5 
393 478:2.1E-7 
393 493:2.2E-23 
393 494:4.3E-5 
393 495:2.3E-11 
393 490:2.6E-11 
393 491:3.4E-10 
393 492:1.3E-35 
59 141:6.7E-9 
59 142:3.9E-9 
0 339:6.5E-6 
393 486:3.1E-21 
393 487:2.5E-14 
393 488:4.9E-5 
393 489:5.0E-5 
0 341:4.8E-49 
0 343:3.1E-6 
0 344:4.9E-5 
59 153:4.4E-42 
0 345:1.3E-5 
0 349:9.3E-5 
59 120:6.5E-43 
59 121:3.9E-40 
59 124:3.1E-6 
0 317:8.4E-6 
0 318:4.9E-6 
0 319:3.4E-6 
59 132:2.4E-7 
0 327:1.8E-5 
121 298:1.6E-62 
121 299:1.1E-62 
83 210:1.1E-10 
83 215:5.9E-13 
83 216:1.7E-11 
83 223:2.2E-11 
83 220:5.4E-12 
83 221:6.6E-13 
83 226:9.4E-10 
168 293:3.4E-8 
83 227:2.2E-9 
168 294:3.8E-10 
168 295:9.6E-9 
83 225:3.6E-11 
168 296:2.0E-101 
83 228:2.9E-11 
168 290:1.6E-8 
83 231:7.4E-11 
121 278:3.8E-46 
168 291:7.3E-7 
38 180:9.0E-5 
121 279:7.6E-64 
168 292:1.8E-7 
83 238:7.2E-11 
121 280:2.4E-48 
83 236:3.5E-10 
121 283:2.0E-66 
168 286:5.3E-11 
121 284:3.3E-65 
168 287:4.9E-11 
83 239:1.0E-10 
168 288:7.1E-21 
38 188:2.8E-8 
121 282:2.2E-64 
168 289:8.8E-9 
83 240:8.0E-13 
121 287:2.3E-6 
83 241:1.6E-23 
121 286:8.5E-8 
83 244:2.0E-5 
83 245:2.9E-12 
83 242:9.3E-11 
121 289:4.2E-5 
38 191:1.6E-10 
83 243:3.4E-10 
168 281:1.1E-9 
38 192:5.6E-10 
38 193:1.6E-10 
83 249:4.7E-11 
38 194:1.9E-10 
168 273:8.9E-8 
38 195:6.6E-9 
83 247:8.0E-11 
168 274:5.5E-8 
38 196:6.5E-13 
121 294:3.2E-5 
168 275:2.7E-7 
38 197:1.5E-11 
121 295:4.0E-6 
168 276:4.7E-9 
121 292:6.2E-6 
168 277:1.8E-7 
121 293:9.4E-6 
14 495:8.2E-6 
14 491:3.1E-5 
14 492:4.7E-7 
14 486:5.0E-8 
14 482:5.4E-41 
14 483:7.4E-41 
274 291:5.0E-49 
274 292:4.0E-13 
274 290:5.6E-7 
274 295:1.5E-12 
274 296:1.7E-8 
274 293:5.6E-13 
274 294:6.2E-15 
274 288:8.6E-7 
274 289:2.8E-14 
274 286:5.8E-16 
274 287:7.5E-16 
83 200:7.2E-5 
83 201:4.5E-10 
83 205:4.3E-34 
274 297:1.1E-14 
83 203:1.8E-17 
83 206:1.8E-9 
83 207:4.7E-10 
62 357:6.8E-7 
83 295:7.6E-20 
62 358:2.4E-6 
62 355:1.3E-9 
83 293:1.0E-9 
62 356:2.3E-6 
83 294:1.6E-18 
226 369:7.9E-6 
62 359:9.5E-6 
83 297:1.5E-35 
226 364:9.9E-6 
226 363:4.5E-6 
226 360:4.9E-5 
226 361:6.0E-8 
83 291:1.5E-11 
83 292:6.6E-10 
168 224:1.9E-7 
168 225:1.5E-9 
168 228:3.1E-7 
168 229:8.6E-7 
177 266:2.5E-11 
177 267:2.7E-5 
177 264:2.3E-6 
168 221:3.0E-6 
177 265:4.3E-24 
168 222:5.5E-5 
177 262:1.6E-6 
168 223:1.8E-7 
177 263:5.7E-5 
226 359:3.1E-5 
274 281:5.1E-40 
226 357:1.2E-6 
62 367:9.4E-7 
177 281:1.3E-5 
226 358:7.6E-6 
226 355:9.3E-7 
226 356:4.6E-5 
274 285:3.4E-13 
226 353:3.0E-6 
168 213:1.7E-7 
168 215:6.6E-8 
168 216:6.2E-9 
168 218:3.7E-6 
274 277:1.5E-6 
62 361:3.4E-8 
177 277:6.8E-5 
274 275:1.1E-6 
274 276:2.9E-8 
62 364:1.7E-6 
177 275:1.0E-6 
168 210:1.4E-6 
177 276:1.6E-6 
168 211:7.5E-8 
177 273:6.7E-6 
62 363:1.6E-5 
168 212:1.6E-7 
177 274:1.2E-5 
177 293:1.6E-9 
177 294:3.7E-8 
177 291:1.7E-5 
226 346:1.7E-5 
177 292:1.7E-11 
226 344:1.9E-6 
177 290:6.2E-7 
226 345:6.4E-6 
226 342:4.8E-8 
226 343:6.9E-7 
168 203:5.4E-12 
168 204:2.6E-8 
168 206:1.1E-5 
168 207:7.0E-7 
177 288:1.9E-6 
177 289:9.3E-10 
62 375:5.3E-6 
177 286:2.0E-9 
62 376:5.0E-7 
177 287:1.9E-11 
168 200:1.0E-22 
62 374:3.5E-6 
168 201:2.1E-5 
177 285:8.1E-34 
226 337:6.5E-6 
226 338:1.2E-5 
226 336:4.0E-6 
226 331:5.7E-6 
226 330:7.2E-8 
62 382:4.2E-6 
62 383:1.5E-7 
62 380:2.4E-5 
62 381:1.9E-6 
177 297:8.4E-34 
62 387:8.5E-38 
62 384:5.7E-8 
177 295:4.2E-9 
226 339:2.0E-6 
62 385:5.3E-5 
177 296:1.5E-5 
83 255:1.9E-10 
83 256:1.7E-11 
62 390:2.1E-5 
62 393:5.5E-6 
83 259:1.2E-15 
168 260:7.2E-5 
62 394:2.4E-39 
168 261:1.8E-95 
62 391:1.8E-7 
168 262:4.5E-7 
62 392:4.1E-6 
168 263:9.6E-98 
168 264:2.2E-7 
168 266:1.0E-8 
168 267:2.0E-7 
83 262:1.1E-8 
83 266:9.4E-18 
83 264:1.1E-8 
226 397:8.6E-74 
83 265:3.7E-33 
226 398:3.9E-7 
226 393:4.2E-6 
226 391:2.0E-6 
226 392:2.3E-6 
226 390:7.7E-7 
168 257:5.8E-14 
168 258:2.2E-7 
168 259:2.9E-11 
168 250:4.2E-22 
168 252:2.1E-8 
168 253:2.9E-6 
168 254:1.6E-8 
168 255:4.0E-5 
168 256:5.3E-7 
83 273:1.4E-11 
83 274:1.9E-10 
226 386:1.7E-7 
226 384:3.9E-6 
226 385:2.0E-6 
226 382:1.5E-6 
226 383:2.4E-7 
226 380:6.2E-7 
226 381:1.2E-6 
168 246:5.9E-7 
168 247:6.5E-6 
168 248:1.6E-6 
168 249:1.4E-8 
168 240:5.1E-6 
168 241:4.1E-7 
168 243:4.3E-5 
168 245:6.0E-8 
83 285:3.8E-35 
83 289:4.0E-10 
83 286:8.3E-21 
83 287:2.2E-21 
226 376:9.6E-7 
226 373:1.2E-7 
226 374:1.1E-5 
226 371:2.3E-7 
83 281:2.4E-11 
168 235:1.0E-5 
168 236:1.6E-7 
168 237:1.1E-7 
168 238:3.4E-9 
168 239:2.0E-6 
168 230:4.7E-21 
168 231:1.9E-7 
168 232:4.6E-9 
168 233:8.4E-8 
168 234:4.5E-6 
226 403:3.6E-22 
226 400:3.7E-7 
177 309:1.0E-6 
274 308:6.3E-17 
274 305:2.0E-13 
177 308:4.4E-11 
274 306:1.1E-58 
177 305:5.6E-11 
177 306:2.0E-5 
177 303:1.7E-9 
274 309:3.9E-8 
177 304:1.7E-8 
177 301:1.2E-11 
177 302:3.4E-10 
226 409:3.1E-6 
0 417:3.5E-50 
274 303:8.0E-15 
55 93:8.2E-9 
226 408:5.1E-26 
274 304:7.7E-11 
226 405:2.7E-10 
274 301:1.9E-16 
226 406:2.5E-20 
274 302:4.7E-5 
485 495:4.2E-16 
485 493:1.9E-5 
274 318:6.7E-13 
274 319:4.2E-13 
177 318:1.9E-9 
274 316:7.3E-38 
177 319:4.6E-12 
274 317:1.1E-12 
177 316:8.1E-6 
177 317:1.6E-8 
177 314:2.7E-6 
177 315:3.8E-5 
177 312:1.3E-5 
274 310:1.1E-6 
0 426:6.8E-47 
177 313:2.1E-5 
274 311:1.2E-37 
0 427:1.7E-6 
177 310:4.7E-7 
177 311:1.2E-6 
274 314:5.7E-36 
274 315:1.9E-6 
274 312:6.7E-7 
274 313:3.0E-7 
485 488:2.9E-5 
485 489:6.2E-5 
485 486:1.1E-14 
485 487:1.1E-14 
177 329:2.1E-5 
177 327:1.0E-10 
177 328:2.1E-8 
485 492:9.5E-12 
177 325:6.4E-5 
177 326:3.5E-6 
485 490:1.9E-8 
79 85:2.2E-6 
177 323:2.4E-5 
177 324:2.6E-6 
177 321:1.9E-9 
79 84:4.8E-9 
177 322:4.0E-7 
177 320:4.4E-7 
62 303:1.2E-6 
62 300:1.8E-40 
62 301:1.9E-9 
62 307:3.9E-41 
62 304:2.8E-5 
62 305:6.2E-8 
62 308:3.4E-9 
177 338:3.8E-6 
177 339:4.5E-10 
177 336:1.5E-8 
0 402:2.0E-55 
177 337:1.5E-5 
177 334:4.8E-5 
0 404:1.0E-52 
177 335:4.7E-5 
31 94:4.4E-17 
177 332:2.2E-5 
0 407:2.9E-20 
31 92:1.7E-14 
177 330:3.2E-6 
177 331:2.3E-6 
31 91:5.1E-10 
226 448:1.7E-5 
62 317:5.2E-6 
80 89:7.4E-7 
62 318:2.1E-5 
226 444:1.9E-5 
31 76:2.9E-15 
226 441:8.9E-7 
226 442:1.1E-9 
80 85:4.2E-9 
80 86:7.8E-7 
62 319:2.5E-9 
80 87:3.5E-10 
80 88:5.1E-8 
80 81:6.4E-8 
80 82:6.3E-7 
80 83:3.2E-11 
80 84:4.0E-12 
80 90:4.8E-5 
80 91:6.2E-8 
177 349:2.2E-9 
177 347:1.7E-8 
177 348:6.9E-8 
177 345:1.6E-9 
177 346:6.7E-10 
177 343:3.7E-10 
177 344:1.6E-10 
177 342:8.6E-6 
226 449:3.0E-7 
177 340:4.4E-7 
226 436:2.6E-9 
177 360:1.3E-8 
31 69:2.5E-5 
31 67:1.9E-10 
226 432:1.2E-8 
31 68:6.5E-5 
121 303:7.0E-7 
121 300:2.4E-61 
226 430:1.1E-6 
31 66:2.0E-14 
62 327:6.0E-8 
121 301:6.2E-8 
226 431:2.4E-7 
121 307:1.3E-61 
121 304:1.0E-5 
121 305:7.8E-5 
121 308:6.3E-8 
177 358:3.2E-11 
79 91:1.2E-6 
177 359:1.9E-9 
177 356:5.6E-11 
31 75:1.8E-21 
177 357:4.2E-11 
31 72:1.1E-10 
177 354:7.1E-5 
177 355:4.9E-11 
177 352:2.7E-6 
31 71:1.5E-5 
177 353:3.7E-10 
177 350:1.3E-7 
226 438:3.5E-9 
226 439:6.2E-6 
177 370:2.5E-6 
226 425:7.5E-44 
177 371:1.2E-6 
226 423:3.4E-10 
226 424:3.6E-7 
31 56:2.1E-5 
62 339:6.9E-7 
226 421:1.8E-7 
226 422:1.1E-5 
177 369:1.0E-8 
177 367:5.2E-10 
177 368:3.5E-5 
177 365:2.7E-5 
177 366:2.2E-6 
177 363:4.1E-9 
226 429:6.6E-8 
31 60:7.1E-7 
177 364:9.0E-9 
177 361:5.9E-11 
226 427:8.5E-8 
177 362:4.8E-8 
62 346:5.5E-5 
177 381:3.4E-9 
226 414:7.7E-8 
62 347:8.7E-6 
177 382:7.3E-10 
31 47:3.9E-5 
62 344:1.1E-6 
226 412:6.1E-6 
31 48:3.3E-41 
62 345:3.0E-5 
177 380:6.1E-9 
226 411:1.1E-5 
31 44:4.9E-5 
62 349:3.2E-6 
80 97:4.0E-6 
80 98:2.3E-5 
80 92:2.8E-5 
80 93:2.4E-12 
80 95:2.8E-5 
177 378:9.2E-7 
31 53:3.3E-5 
177 376:1.1E-10 
177 377:2.1E-5 
177 374:1.3E-8 
226 418:4.9E-5 
62 343:6.7E-7 
177 375:9.9E-9 
177 372:7.1E-6 
62 341:3.3E-39 
177 373:6.9E-6 
121 339:4.2E-6 
38 123:9.9E-15 
0 495:2.5E-6 
38 124:2.5E-9 
38 125:1.2E-12 
38 126:1.3E-11 
38 127:1.0E-6 
14 450:6.7E-5 
38 129:2.3E-12 
14 458:2.3E-45 
121 341:6.8E-67 
121 347:2.0E-5 
121 344:3.2E-5 
121 348:7.2E-5 
121 349:1.0E-5 
38 134:1.9E-8 
14 443:4.6E-46 
38 135:4.3E-5 
14 440:5.5E-41 
38 136:1.2E-5 
14 447:2.9E-7 
38 131:7.9E-7 
14 444:1.2E-5 
38 132:2.0E-9 
14 445:8.3E-7 
121 317:3.2E-5 
121 319:4.3E-5 
0 482:7.4E-40 
38 101:3.0E-11 
0 473:1.7E-43 
14 476:1.0E-33 
38 102:3.1E-19 
14 473:2.6E-37 
38 103:2.8E-15 
38 104:2.9E-11 
0 476:6.5E-35 
14 471:1.5E-36 
38 105:1.5E-5 
0 477:1.3E-41 
38 106:1.0E-9 
38 107:2.8E-25 
38 108:1.1E-9 
14 477:4.5E-42 
121 321:5.3E-5 
38 109:6.2E-11 
121 328:3.3E-5 
121 327:6.6E-8 
0 491:2.8E-5 
0 492:2.2E-8 
0 483:2.8E-40 
14 464:7.1E-7 
38 112:1.4E-10 
14 462:8.9E-7 
38 114:3.9E-10 
14 463:2.4E-7 
38 115:3.5E-13 
38 116:7.6E-13 
38 117:2.0E-13 
14 467:1.8E-6 
121 375:2.9E-5 
121 376:4.7E-5 
121 374:3.4E-5 
0 450:9.4E-11 
38 167:5.1E-12 
38 169:6.0E-14 
0 457:2.5E-5 
0 458:3.5E-58 
14 417:6.5E-35 
38 160:5.4E-12 
38 161:2.4E-12 
38 162:1.3E-12 
38 163:1.2E-10 
121 382:6.5E-7 
121 383:2.1E-7 
38 165:6.3E-5 
121 380:2.3E-7 
121 381:2.0E-7 
121 387:6.5E-47 
121 384:2.0E-6 
121 385:2.5E-5 
55 58:8.4E-49 
55 59:3.7E-49 
0 471:1.5E-39 
0 461:3.3E-7 
38 179:2.6E-5 
0 465:2.0E-6 
0 466:3.7E-7 
14 406:9.4E-6 
55 63:5.7E-59 
14 407:3.9E-23 
38 171:1.5E-10 
121 390:9.7E-5 
14 404:1.0E-46 
38 172:2.9E-11 
55 65:1.8E-11 
38 173:2.2E-9 
14 402:3.1E-47 
38 174:7.2E-11 
121 393:4.5E-5 
14 403:8.7E-6 
38 175:8.7E-13 
55 60:1.3E-8 
121 394:2.1E-60 
38 176:2.2E-10 
55 61:1.3E-8 
121 391:3.0E-6 
38 177:6.0E-9 
55 62:6.2E-68 
121 392:1.2E-5 
55 68:1.6E-66 
121 358:6.1E-5 
55 69:9.3E-5 
121 355:2.0E-8 
121 356:5.3E-5 
121 359:3.9E-5 
38 145:5.2E-11 
38 146:5.6E-8 
38 147:1.5E-8 
38 148:5.3E-11 
38 149:1.6E-10 
0 433:5.1E-44 
0 434:5.9E-49 
14 439:2.9E-7 
55 74:4.9E-29 
0 437:1.5E-47 
14 437:9.2E-45 
0 439:2.6E-5 
38 140:3.2E-6 
55 77:2.3E-5 
38 141:1.2E-11 
38 142:1.6E-9 
121 361:8.3E-5 
14 433:8.8E-36 
38 143:2.8E-10 
14 434:1.6E-40 
38 144:2.1E-8 
121 364:1.9E-5 
121 363:7.9E-5 
55 79:1.2E-38 
121 369:2.4E-5 
121 367:4.1E-5 
38 156:3.5E-11 
0 440:6.7E-44 
38 157:4.2E-10 
38 158:8.7E-13 
38 159:2.5E-8 
0 443:8.6E-50 
55 85:6.9E-6 
14 426:3.4E-49 
38 150:1.7E-11 
38 152:1.4E-8 
38 154:2.1E-12 
38 155:3.0E-13 
55 84:9.3E-9 
168 191:6.0E-6 
83 330:3.1E-10 
168 192:2.9E-6 
83 331:4.1E-10 
168 193:9.0E-8 
83 336:4.9E-19 
168 183:7.2E-6 
83 337:3.4E-9 
168 184:3.1E-8 
168 185:6.0E-7 
83 335:4.0E-10 
168 186:3.3E-7 
168 187:2.0E-21 
168 188:5.4E-11 
83 338:1.2E-10 
83 339:1.4E-19 
83 343:2.7E-19 
83 344:2.2E-19 
168 180:2.1E-8 
168 181:2.6E-7 
83 342:5.9E-11 
168 182:1.2E-102 
83 347:1.3E-16 
168 172:3.7E-7 
83 348:3.9E-15 
83 345:9.8E-18 
168 174:7.2E-8 
83 346:8.1E-18 
168 175:4.1E-8 
168 176:3.5E-7 
168 177:1.1E-5 
83 349:4.8E-18 
168 179:2.2E-8 
83 350:2.4E-15 
83 355:5.5E-21 
168 170:4.1E-7 
83 353:8.2E-9 
168 169:5.2E-7 
83 358:6.5E-18 
83 359:9.5E-16 
83 356:3.0E-18 
83 357:2.2E-18 
83 361:1.4E-9 
83 362:1.3E-16 
83 360:4.3E-16 
83 366:2.8E-11 
83 363:5.9E-16 
83 364:3.6E-16 
226 297:1.4E-6 
226 294:3.0E-6 
226 295:8.0E-7 
226 292:7.3E-9 
226 293:2.2E-7 
83 369:2.5E-18 
83 367:6.3E-20 
14 361:3.7E-7 
83 303:1.8E-20 
83 304:1.1E-16 
83 301:3.8E-20 
83 302:6.4E-10 
83 308:5.3E-21 
83 305:7.5E-10 
83 306:2.3E-11 
83 311:8.5E-10 
14 394:1.3E-44 
83 314:1.1E-11 
83 318:1.2E-17 
83 319:2.0E-9 
83 316:1.9E-10 
83 317:2.8E-19 
83 321:5.1E-17 
83 322:8.4E-13 
83 320:2.0E-10 
14 387:1.1E-40 
83 325:1.5E-11 
168 194:1.3E-11 
168 195:2.6E-10 
168 196:1.2E-5 
168 197:1.2E-6 
83 329:5.4E-11 
168 198:1.7E-109 
83 327:3.5E-16 
83 328:5.5E-18 
177 392:4.9E-9 
226 249:1.5E-6 
177 393:2.6E-8 
177 390:6.8E-10 
177 391:1.6E-9 
226 245:3.0E-6 
226 243:2.9E-73 
226 244:4.5E-5 
226 241:2.0E-9 
226 242:1.6E-72 
226 240:2.0E-5 
177 389:2.4E-7 
177 388:2.3E-5 
177 385:1.7E-8 
177 386:1.3E-6 
177 383:1.8E-9 
62 231:4.0E-5 
177 384:3.9E-11 
226 238:7.0E-7 
226 239:4.8E-7 
226 236:6.9E-8 
62 249:4.2E-7 
226 231:1.0E-7 
177 398:5.9E-5 
177 399:3.1E-5 
177 396:2.7E-5 
62 244:6.4E-37 
177 397:4.5E-11 
226 227:1.8E-74 
62 259:5.0E-9 
226 228:1.1E-7 
62 251:4.8E-37 
62 269:1.1E-29 
62 268:1.6E-37 
62 262:2.5E-5 
62 266:4.6E-8 
62 264:2.4E-5 
83 373:2.6E-10 
62 278:1.2E-27 
62 279:5.2E-36 
83 371:4.0E-10 
83 376:6.7E-20 
226 289:7.1E-8 
83 374:1.1E-16 
226 287:1.2E-7 
83 375:1.4E-18 
226 285:6.1E-7 
226 286:4.2E-6 
226 281:1.2E-9 
62 272:3.9E-38 
62 270:4.0E-26 
62 271:1.6E-41 
83 383:2.8E-17 
83 384:6.3E-17 
62 289:2.0E-7 
83 381:3.4E-18 
83 382:5.4E-15 
83 387:3.4E-5 
83 385:1.1E-18 
83 386:3.8E-10 
226 274:4.5E-6 
226 273:2.1E-5 
83 380:2.5E-18 
62 280:1.6E-39 
62 283:2.8E-39 
62 284:3.1E-40 
62 282:1.2E-38 
62 287:2.1E-8 
62 286:1.8E-7 
83 395:1.5E-8 
83 392:1.6E-17 
83 393:4.4E-16 
83 398:7.0E-10 
83 399:4.1E-11 
83 396:6.6E-11 
226 265:1.1E-6 
83 397:1.7E-9 
226 266:5.1E-7 
83 390:5.4E-20 
83 391:2.8E-18 
62 294:8.2E-5 
62 295:8.1E-7 
62 292:4.5E-8 
62 293:1.6E-7 
62 298:4.1E-40 
62 299:6.5E-36 
226 259:2.6E-7 
226 256:7.5E-7 
226 255:5.7E-6 
177 428:1.5E-6 
177 429:4.5E-5 
177 427:3.0E-7 
177 423:7.2E-9 
177 421:1.1E-12 
177 439:2.3E-8 
177 438:1.9E-44 
177 435:1.3E-8 
177 436:3.2E-11 
177 431:2.5E-25 
177 432:1.1E-53 
177 430:5.4E-35 
177 448:1.2E-6 
177 449:9.4E-9 
177 444:6.1E-8 
177 442:2.5E-12 
177 441:1.5E-36 
177 459:5.3E-6 
177 457:8.6E-6 
177 455:3.4E-8 
177 456:8.2E-5 
177 453:7.2E-5 
177 452:1.5E-7 
177 450:3.3E-7 
177 470:1.6E-5 
226 327:1.1E-7 
226 322:4.5E-6 
226 320:5.1E-7 
226 321:5.0E-7 
121 417:4.6E-45 
121 414:1.1E-7 
38 201:1.1E-11 
38 203:1.1E-8 
38 205:2.0E-10 
38 206:2.0E-11 
38 207:4.7E-12 
177 469:1.2E-34 
177 466:1.5E-8 
177 467:1.2E-9 
177 464:1.9E-8 
177 465:7.7E-11 
177 462:4.8E-5 
177 463:1.4E-6 
177 460:6.5E-10 
226 328:4.7E-6 
177 461:1.5E-8 
62 203:4.8E-7 
177 480:3.6E-9 
177 481:8.8E-7 
226 316:3.1E-7 
62 202:2.8E-40 
226 311:1.2E-6 
62 208:8.8E-42 
121 421:4.0E-6 
121 427:3.5E-5 
62 209:5.5E-38 
121 426:4.2E-54 
38 215:3.2E-14 
38 216:1.3E-14 
177 479:6.9E-16 
177 478:9.4E-22 
226 319:2.8E-8 
177 474:1.6E-8 
38 210:2.8E-11 
226 318:3.3E-6 
62 214:8.7E-38 
177 491:2.2E-7 
226 304:5.7E-6 
177 492:3.9E-10 
226 305:4.5E-8 
226 302:1.7E-73 
177 490:8.9E-7 
226 303:3.5E-6 
62 219:4.3E-26 
226 301:4.7E-7 
62 217:6.6E-41 
177 488:1.8E-10 
177 489:3.6E-10 
177 486:1.4E-6 
177 487:4.4E-28 
177 484:7.9E-12 
226 308:5.6E-7 
177 485:1.4E-9 
121 402:5.8E-49 
121 404:2.6E-45 
121 407:5.7E-21 
177 495:1.2E-52 
62 222:8.7E-41 
121 450:6.3E-7 
121 454:9.1E-5 
121 458:2.1E-47 
38 245:5.2E-14 
38 247:4.7E-13 
38 249:4.1E-8 
38 240:1.4E-11 
38 241:2.1E-7 
38 242:1.4E-7 
38 243:1.9E-7 
121 463:1.1E-5 
121 464:5.4E-8 
121 467:1.6E-10 
121 465:1.8E-5 
38 255:3.8E-10 
38 256:1.5E-12 
38 257:4.2E-5 
38 259:5.7E-11 
38 252:8.4E-5 
121 471:1.8E-34 
38 254:2.5E-5 
121 434:3.0E-41 
121 433:1.1E-45 
121 437:6.6E-48 
38 223:3.3E-13 
38 225:2.6E-12 
38 226:8.3E-8 
38 227:4.1E-8 
38 228:1.2E-11 
38 229:5.2E-6 
38 220:4.4E-11 
38 221:7.3E-12 
121 440:1.0E-40 
121 443:8.2E-50 
464 494:2.2E-5 
464 495:3.3E-8 
14 341:9.8E-47 
464 492:3.4E-47 
38 236:1.4E-13 
464 493:4.6E-20 
38 238:8.6E-14 
38 239:2.4E-10 
38 231:2.5E-10 
121 495:3.5E-6 
464 490:1.6E-11 
464 491:4.0E-10 
464 483:5.7E-10 
38 289:1.5E-9 
464 484:2.2E-14 
464 481:8.3E-6 
464 482:8.6E-6 
464 487:1.6E-9 
464 488:5.2E-7 
464 485:1.8E-8 
464 486:3.9E-15 
38 281:4.5E-12 
464 489:7.8E-7 
38 285:8.3E-11 
38 286:1.0E-9 
38 287:2.8E-10 
464 480:4.8E-10 
464 472:2.1E-8 
464 476:1.8E-7 
464 474:5.8E-7 
464 475:9.2E-5 
38 291:7.6E-14 
38 292:4.3E-10 
38 293:1.9E-8 
464 478:1.6E-5 
38 294:5.6E-7 
38 295:1.1E-8 
38 297:1.4E-10 
121 473:1.9E-41 
121 476:1.0E-36 
121 477:6.9E-37 
38 266:6.8E-10 
177 408:6.9E-5 
177 409:2.3E-5 
464 465:4.4E-5 
177 405:1.0E-6 
464 466:1.1E-5 
177 400:3.9E-6 
464 469:2.7E-9 
14 319:2.5E-8 
177 401:1.5E-5 
464 467:1.1E-74 
464 468:2.8E-9 
38 262:1.4E-6 
121 482:5.0E-40 
38 264:2.9E-6 
38 265:1.0E-10 
121 483:1.6E-40 
14 300:6.3E-45 
177 413:1.4E-5 
177 414:5.4E-7 
14 307:4.0E-47 
177 411:2.9E-5 
14 305:7.6E-8 
177 410:8.6E-6 
38 273:3.4E-11 
121 492:2.0E-9 
38 274:3.6E-13 
38 276:1.3E-5 
344 460:8.8E-12 
83 450:4.0E-9 
344 461:1.4E-6 
344 464:5.2E-43 
344 465:4.8E-6 
344 462:1.5E-45 
344 463:4.2E-41 
344 468:3.6E-13 
344 469:2.6E-14 
344 466:2.4E-6 
344 467:4.7E-39 
144 398:1.8E-15 
144 399:2.0E-14 
144 396:1.2E-15 
62 192:8.6E-5 
144 397:7.1E-10 
62 190:1.9E-39 
144 395:5.1E-5 
62 195:3.1E-7 
83 457:2.6E-6 
83 455:2.4E-15 
62 194:1.4E-7 
83 456:9.8E-14 
62 199:1.9E-40 
83 459:1.1E-10 
83 460:2.7E-13 
344 450:3.7E-19 
83 464:1.9E-11 
344 453:5.0E-16 
344 454:7.4E-17 
83 462:2.2E-11 
344 451:3.9E-8 
83 463:1.1E-10 
344 452:7.7E-5 
344 457:2.4E-9 
344 455:9.5E-10 
344 456:3.9E-14 
344 459:1.0E-8 
83 468:9.4E-9 
83 469:1.3E-27 
83 467:3.8E-11 
83 472:3.4E-11 
344 480:8.8E-13 
344 481:1.2E-8 
344 486:7.0E-26 
344 487:5.5E-17 
344 484:5.0E-18 
83 474:2.5E-18 
344 485:8.1E-16 
144 381:5.7E-8 
144 382:8.2E-9 
344 488:2.7E-5 
144 380:1.4E-8 
344 489:3.4E-5 
144 378:7.6E-7 
144 379:3.2E-5 
144 376:5.9E-9 
144 377:3.4E-7 
144 374:1.1E-7 
144 375:5.4E-9 
144 372:1.7E-7 
144 373:3.4E-16 
83 479:9.2E-8 
83 478:1.2E-14 
344 490:2.3E-11 
344 472:4.1E-11 
83 480:8.5E-11 
83 486:8.8E-19 
344 475:4.4E-6 
83 487:8.1E-77 
344 476:1.2E-6 
83 484:5.4E-12 
83 485:4.8E-12 
344 474:2.9E-10 
144 392:1.1E-8 
344 479:2.4E-6 
144 393:2.4E-7 
144 390:6.3E-8 
144 391:1.9E-8 
344 478:1.5E-7 
144 389:1.9E-7 
144 388:9.1E-7 
144 385:4.4E-8 
144 386:3.7E-17 
144 383:1.6E-8 
144 384:1.6E-10 
83 488:1.9E-8 
83 489:2.6E-8 
344 421:1.4E-15 
344 424:6.9E-24 
144 360:1.2E-6 
202 495:1.1E-5 
344 425:8.3E-12 
344 422:3.8E-32 
344 423:6.8E-13 
344 429:1.1E-15 
202 492:5.2E-11 
344 426:2.6E-5 
202 493:2.9E-6 
344 427:1.4E-66 
144 356:3.7E-8 
144 357:4.1E-8 
83 419:7.2E-9 
144 354:6.5E-6 
144 355:5.9E-10 
144 352:1.6E-6 
144 353:4.4E-14 
144 350:2.7E-6 
144 351:3.6E-5 
83 414:1.1E-12 
83 411:1.6E-14 
83 412:7.0E-11 
83 418:3.1E-8 
367 369:2.1E-79 
144 358:1.7E-8 
83 416:1.9E-9 
144 359:3.0E-7 
83 421:4.2E-17 
144 370:3.0E-7 
144 371:1.8E-17 
344 414:6.4E-56 
344 411:3.2E-10 
344 412:2.4E-12 
344 418:1.5E-33 
344 416:6.4E-31 
144 367:6.2E-9 
144 368:6.5E-7 
144 365:6.8E-6 
344 419:1.8E-31 
144 366:2.9E-15 
144 363:8.6E-8 
144 364:3.6E-8 
144 361:3.0E-11 
144 362:7.3E-7 
83 424:8.1E-5 
83 425:1.5E-11 
83 422:1.2E-5 
83 423:2.8E-13 
83 429:3.7E-10 
144 369:7.4E-8 
83 427:7.6E-14 
83 431:7.9E-32 
202 476:9.3E-36 
344 442:5.1E-14 
83 432:3.8E-24 
202 477:3.9E-37 
202 478:1.0E-5 
83 430:8.1E-37 
344 441:3.0E-10 
344 446:1.0E-18 
202 473:5.1E-40 
344 447:3.4E-19 
367 390:1.1E-81 
344 444:9.8E-41 
344 445:1.6E-17 
344 448:4.8E-15 
202 471:8.7E-38 
344 449:1.6E-8 
144 334:1.3E-5 
367 386:8.6E-13 
144 335:2.2E-14 
144 332:1.0E-6 
367 384:5.7E-68 
367 385:3.0E-80 
144 330:1.4E-16 
367 382:2.0E-68 
144 331:2.1E-17 
367 383:4.4E-74 
367 380:4.9E-76 
367 381:1.4E-73 
83 435:9.1E-12 
83 436:7.9E-15 
83 439:5.5E-10 
144 338:1.8E-14 
144 339:3.3E-10 
144 336:1.2E-8 
83 438:2.7E-22 
144 337:2.5E-15 
83 442:4.4E-17 
344 431:8.0E-12 
344 432:3.8E-9 
83 441:1.3E-22 
344 430:9.7E-14 
202 483:9.0E-41 
344 435:5.8E-9 
344 436:2.9E-14 
344 433:2.8E-8 
344 439:8.6E-38 
202 482:3.6E-38 
344 438:7.5E-11 
144 345:1.1E-6 
367 375:1.4E-83 
144 346:3.9E-7 
367 376:3.9E-82 
144 343:4.3E-8 
367 373:1.9E-12 
144 344:1.8E-8 
367 374:7.9E-77 
367 371:1.5E-12 
144 342:3.5E-16 
144 340:1.7E-6 
83 446:9.8E-7 
83 447:7.0E-6 
83 444:2.2E-12 
83 445:1.7E-5 
144 349:1.2E-7 
83 448:5.1E-17 
144 347:3.5E-7 
144 348:9.0E-6 
202 458:1.4E-49 
202 450:1.1E-6 
297 377:6.1E-7 
297 378:1.0E-5 
297 375:1.9E-14 
297 376:6.2E-16 
297 373:4.6E-13 
297 374:1.8E-15 
144 312:2.0E-6 
297 382:2.7E-13 
144 313:9.8E-7 
297 383:2.3E-14 
144 310:2.1E-6 
297 380:1.2E-12 
144 311:2.1E-16 
297 381:1.1E-12 
144 318:5.1E-7 
144 319:1.6E-12 
62 111:9.9E-38 
144 316:3.5E-16 
144 317:3.1E-8 
144 314:2.4E-15 
144 315:1.0E-6 
62 127:3.5E-5 
62 124:4.6E-5 
202 465:1.1E-7 
202 466:2.1E-5 
202 467:1.9E-7 
202 461:1.9E-5 
297 368:4.1E-6 
297 369:1.8E-14 
297 366:4.2E-18 
202 464:4.8E-7 
297 367:1.1E-15 
297 364:4.7E-15 
297 362:5.1E-13 
297 363:3.3E-15 
144 323:4.0E-7 
297 371:8.0E-13 
144 324:1.4E-6 
297 372:1.3E-5 
144 321:5.1E-8 
144 322:3.4E-17 
297 370:4.3E-6 
144 320:1.7E-17 
144 329:2.5E-15 
144 327:1.4E-9 
144 328:1.6E-7 
62 120:2.0E-41 
144 325:1.1E-5 
62 121:6.8E-38 
144 326:2.1E-6 
202 437:1.5E-47 
274 490:6.6E-23 
202 438:3.2E-6 
202 432:2.6E-5 
274 493:1.1E-7 
202 433:8.7E-45 
202 434:1.2E-43 
274 491:7.4E-6 
297 359:3.3E-15 
274 492:8.4E-13 
297 357:9.9E-15 
344 402:3.9E-6 
297 358:2.5E-15 
344 403:5.9E-14 
202 430:8.7E-5 
297 355:2.4E-16 
344 400:4.2E-13 
202 431:4.9E-5 
297 356:2.1E-15 
344 401:2.2E-8 
297 353:4.8E-13 
344 406:2.7E-14 
344 404:2.8E-6 
297 352:2.1E-8 
344 405:2.1E-13 
297 360:6.4E-13 
297 361:6.7E-14 
344 408:1.6E-17 
344 409:6.0E-13 
274 486:2.9E-16 
274 487:1.8E-11 
274 484:9.3E-12 
274 485:3.9E-7 
62 134:2.7E-7 
274 488:1.0E-10 
62 132:2.3E-7 
274 489:2.0E-10 
202 443:3.9E-50 
297 348:7.0E-14 
297 349:1.4E-14 
297 346:2.7E-14 
202 440:5.4E-38 
297 347:2.9E-15 
297 344:1.0E-15 
297 345:2.7E-13 
297 342:1.5E-13 
297 343:9.3E-15 
144 301:5.1E-10 
144 302:1.4E-10 
297 350:7.9E-14 
144 309:1.4E-7 
62 141:1.2E-9 
274 495:5.1E-14 
144 308:2.2E-10 
144 305:2.9E-11 
62 145:3.9E-5 
144 306:5.9E-16 
62 142:2.2E-9 
144 303:2.2E-8 
144 304:5.8E-7 
62 159:2.2E-5 
83 493:6.6E-8 
202 414:8.0E-6 
62 157:4.7E-8 
83 492:1.2E-11 
202 417:4.9E-49 
274 472:7.1E-26 
83 495:1.3E-25 
83 490:6.5E-18 
274 464:2.7E-12 
62 152:4.5E-5 
274 465:1.6E-7 
274 462:1.1E-8 
274 463:3.7E-8 
274 469:2.4E-13 
62 153:3.8E-39 
274 466:8.3E-8 
274 467:2.1E-12 
202 426:4.6E-51 
202 427:1.8E-5 
202 421:2.6E-6 
274 480:6.5E-9 
274 474:6.9E-12 
274 479:1.5E-9 
274 478:2.6E-13 
274 450:8.5E-5 
297 399:6.2E-12 
297 397:2.3E-6 
297 398:1.2E-12 
297 395:1.3E-5 
297 396:1.7E-13 
274 448:1.1E-8 
274 449:1.7E-8 
274 442:6.5E-13 
274 441:1.2E-11 
62 178:2.3E-43 
274 444:4.1E-12 
274 445:1.4E-6 
202 404:4.2E-46 
274 460:1.1E-11 
274 461:8.5E-8 
202 402:1.2E-47 
297 388:5.5E-7 
297 389:2.6E-5 
297 386:1.2E-12 
297 387:1.1E-7 
297 384:2.8E-16 
297 385:3.1E-14 
297 393:2.2E-13 
274 459:1.0E-6 
297 391:4.1E-13 
297 392:1.4E-12 
297 390:7.6E-15 
274 451:1.9E-10 
274 452:1.6E-7 
62 188:1.1E-7 
202 407:1.2E-21 
274 457:4.9E-9 
274 455:2.6E-20 
274 456:2.6E-16 
297 418:2.8E-13 
297 419:2.2E-13 
297 416:8.6E-14 
297 414:1.6E-12 
297 412:1.8E-13 
297 413:7.1E-6 
297 411:5.4E-15 
297 409:1.9E-14 
297 408:3.3E-9 
297 405:2.8E-10 
297 406:4.5E-9 
297 403:9.5E-10 
297 404:4.3E-5 
297 400:1.1E-13 
297 458:3.1E-6 
297 456:8.8E-16 
297 455:5.6E-20 
297 452:8.3E-6 
297 453:5.6E-6 
297 451:3.8E-8 
297 460:2.0E-9 
297 449:5.1E-8 
297 448:2.7E-13 
297 446:6.6E-8 
297 444:8.4E-12 
297 441:7.3E-37 
297 442:5.5E-15 
297 440:9.2E-8 
297 438:3.1E-33 
297 439:1.7E-9 
297 436:1.5E-13 
297 435:8.5E-13 
297 432:1.3E-36 
297 430:1.6E-78 
297 431:1.4E-64 
297 429:5.1E-14 
297 427:3.4E-13 
297 428:2.8E-6 
297 425:2.4E-11 
297 423:1.3E-13 
297 421:3.1E-15 
297 422:2.0E-5 
62 100:2.3E-38 
7 19:3.1E-43 
7 13:1.7E-31 
7 14:6.5E-54 
367 398:5.8E-12 
7 11:5.9E-37 
367 395:1.4E-34 
7 12:5.5E-42 
367 396:7.9E-14 
7 17:9.0E-31 
367 393:2.0E-65 
7 18:1.2E-43 
367 394:1.6E-5 
7 15:2.6E-52 
367 391:4.4E-77 
7 16:9.8E-41 
367 392:4.1E-79 
7 10:5.1E-30 
367 399:3.7E-11 
7 24:1.1E-40 
7 26:4.0E-9 
7 27:1.3E-34 
7 20:9.0E-55 
7 35:7.0E-5 
7 33:1.3E-45 
83 408:2.1E-10 
7 34:5.2E-8 
83 409:7.6E-15 
83 403:1.2E-6 
83 400:1.5E-10 
83 406:5.8E-6 
7 30:2.2E-7 
83 405:2.1E-10 
121 134:1.5E-6 
121 132:1.5E-7 
7 46:9.0E-6 
7 45:1.0E-39 
7 42:4.9E-53 
7 43:4.9E-24 
121 141:2.1E-8 
7 41:1.7E-54 
344 493:1.7E-21 
344 494:3.8E-5 
121 142:5.4E-9 
344 491:1.9E-10 
344 492:2.4E-40 
344 495:3.7E-12 
7 58:1.5E-40 
7 55:3.1E-43 
7 59:1.9E-41 
7 53:2.5E-45 
7 52:2.5E-47 
7 68:2.1E-45 
144 297:1.3E-34 
144 295:2.1E-8 
144 296:6.0E-6 
7 60:6.3E-6 
7 61:4.4E-7 
7 65:2.3E-8 
7 62:8.3E-48 
7 63:4.1E-47 
121 123:4.8E-5 
7 79:5.5E-43 
7 77:4.4E-5 
7 75:3.9E-7 
7 74:8.9E-25 
391 444:9.2E-43 
121 178:3.0E-58 
391 445:9.6E-19 
391 446:1.0E-18 
391 447:1.4E-20 
391 448:8.6E-14 
391 449:6.3E-10 
344 347:1.4E-77 
344 348:3.1E-73 
344 345:1.7E-77 
344 346:7.6E-82 
344 349:1.9E-80 
367 441:2.3E-10 
367 442:3.5E-14 
367 449:6.0E-8 
367 447:3.5E-20 
367 448:1.7E-15 
391 450:6.6E-19 
367 445:9.7E-19 
391 451:6.7E-10 
7 87:6.6E-6 
367 446:2.3E-19 
391 452:2.3E-6 
7 84:4.0E-7 
391 453:2.5E-17 
7 85:8.3E-7 
367 444:1.9E-41 
391 454:3.0E-18 
121 188:1.5E-6 
391 455:9.1E-9 
391 456:6.1E-15 
391 457:5.1E-10 
391 459:3.6E-8 
367 430:9.7E-14 
367 431:1.2E-11 
7 93:1.2E-5 
367 438:1.8E-10 
367 439:3.8E-37 
367 436:2.8E-14 
391 460:2.4E-11 
121 190:6.7E-54 
391 461:3.4E-7 
121 195:2.7E-7 
391 462:1.3E-43 
367 435:9.5E-9 
391 463:3.1E-40 
367 432:8.3E-9 
391 464:4.9E-41 
121 194:2.4E-5 
367 433:1.9E-7 
391 465:3.3E-6 
344 361:1.5E-31 
391 466:7.4E-7 
344 362:7.3E-76 
391 467:5.8E-38 
121 153:6.5E-57 
391 468:1.8E-15 
344 360:2.8E-78 
391 469:7.1E-13 
344 365:3.6E-9 
344 366:4.5E-16 
121 157:4.6E-6 
344 363:9.3E-75 
344 364:1.3E-53 
344 369:1.9E-78 
344 367:1.4E-82 
367 463:1.5E-41 
367 464:1.2E-43 
367 461:1.1E-6 
367 462:3.6E-46 
144 495:2.5E-51 
367 460:3.1E-12 
144 494:2.3E-10 
367 469:7.0E-15 
391 472:5.4E-11 
367 467:1.4E-39 
367 468:1.6E-14 
391 474:2.5E-11 
367 465:5.4E-6 
391 475:3.9E-6 
367 466:1.7E-6 
391 476:2.0E-5 
344 350:3.4E-74 
344 351:4.4E-8 
391 478:8.4E-8 
391 479:8.0E-6 
344 355:3.0E-70 
344 353:7.0E-12 
344 358:7.4E-81 
344 359:9.2E-74 
344 356:2.3E-78 
344 357:4.9E-78 
367 452:9.9E-6 
367 453:3.0E-16 
367 450:2.8E-18 
367 451:7.9E-8 
391 480:3.5E-13 
391 481:3.9E-8 
367 459:7.5E-9 
391 483:6.8E-5 
367 456:3.8E-14 
391 484:2.9E-18 
367 457:8.6E-10 
391 485:2.2E-17 
367 454:6.6E-17 
391 486:8.5E-26 
367 455:6.2E-10 
391 487:4.5E-16 
391 488:2.8E-5 
391 489:3.6E-5 
144 480:1.7E-10 
144 481:1.4E-12 
367 485:2.2E-17 
144 478:2.7E-25 
367 486:3.7E-26 
144 475:2.1E-8 
367 484:1.1E-17 
367 481:9.6E-9 
144 474:2.1E-6 
144 471:5.4E-5 
144 472:2.4E-14 
367 480:1.2E-12 
391 490:6.1E-13 
391 491:5.4E-10 
391 492:7.6E-40 
391 493:2.1E-23 
391 494:2.2E-5 
367 489:2.7E-5 
391 495:3.1E-11 
144 479:3.3E-18 
367 487:3.3E-17 
367 488:2.2E-5 
144 491:1.2E-6 
144 492:2.7E-10 
144 490:1.6E-13 
144 488:7.4E-13 
367 474:3.9E-11 
144 489:6.6E-13 
367 475:2.4E-6 
144 486:1.7E-12 
367 472:1.3E-11 
144 487:2.3E-24 
144 484:5.0E-13 
144 485:3.1E-13 
367 478:4.5E-7 
367 479:7.6E-7 
367 476:8.5E-6 
121 199:1.9E-57 
144 455:1.3E-15 
144 456:5.7E-12 
144 453:3.2E-6 
144 451:8.9E-6 
144 452:2.2E-8 
144 450:1.2E-5 
144 459:1.5E-5 
1 199:9.1E-50 
144 457:3.2E-6 
144 458:5.5E-6 
144 466:2.8E-8 
144 467:1.4E-6 
144 464:2.0E-6 
367 494:2.2E-5 
144 465:7.9E-10 
367 495:6.6E-12 
144 462:5.1E-8 
367 492:9.8E-41 
144 463:3.3E-8 
367 493:5.7E-21 
144 460:4.2E-7 
367 490:1.7E-12 
144 461:2.6E-8 
367 491:5.5E-11 
144 469:1.6E-34 
274 390:9.4E-13 
274 391:2.8E-13 
274 395:8.3E-9 
274 392:4.5E-13 
274 393:1.3E-12 
297 495:4.3E-35 
144 431:2.8E-26 
144 432:2.6E-51 
144 430:5.5E-34 
274 388:9.4E-7 
144 439:7.2E-7 
274 385:1.6E-14 
274 386:2.3E-38 
144 438:4.8E-41 
144 435:4.4E-10 
274 389:1.1E-7 
144 436:2.4E-10 
297 489:1.2E-9 
297 487:3.6E-39 
297 488:8.9E-10 
297 485:1.7E-9 
297 486:4.3E-20 
297 484:8.8E-10 
144 444:1.0E-6 
297 492:1.8E-14 
297 493:2.6E-6 
144 442:3.1E-9 
297 490:2.8E-20 
297 491:1.4E-7 
144 441:1.6E-41 
274 398:4.1E-39 
274 399:3.5E-21 
274 396:6.6E-59 
274 397:3.8E-5 
144 448:1.1E-10 
144 449:8.3E-9 
274 372:1.4E-7 
274 373:5.2E-41 
274 370:1.1E-7 
274 371:9.6E-41 
297 478:1.7E-22 
297 479:7.3E-14 
297 474:5.3E-10 
297 475:2.4E-6 
297 472:1.9E-13 
144 411:2.1E-14 
144 412:1.0E-13 
144 410:3.9E-6 
297 480:1.3E-8 
144 419:9.8E-7 
274 365:3.7E-5 
274 366:5.0E-37 
274 363:2.2E-14 
144 418:9.5E-8 
274 364:1.5E-15 
144 415:7.8E-5 
274 369:2.8E-14 
144 416:8.7E-8 
144 413:1.0E-6 
274 367:2.7E-13 
144 414:5.5E-7 
274 368:7.6E-7 
274 380:2.6E-13 
274 383:1.5E-13 
274 384:2.5E-16 
274 381:1.9E-12 
297 469:9.1E-40 
274 382:1.2E-12 
297 467:2.5E-11 
297 468:3.0E-5 
297 463:5.8E-11 
297 464:2.9E-12 
297 462:1.8E-12 
144 422:6.9E-6 
144 423:4.7E-10 
297 471:6.5E-6 
144 420:7.0E-5 
144 421:4.1E-12 
274 376:6.3E-14 
274 377:4.3E-7 
144 428:2.8E-6 
274 374:3.9E-14 
144 429:5.4E-16 
274 375:3.4E-14 
144 427:1.5E-7 
274 378:6.3E-7 
144 425:4.1E-5 
274 350:2.7E-13 
367 409:8.1E-14 
274 351:2.3E-7 
367 408:1.8E-16 
274 349:3.7E-14 
274 343:2.1E-14 
367 405:9.0E-14 
274 344:5.1E-14 
367 406:3.4E-15 
367 403:1.8E-14 
274 342:2.9E-38 
367 404:6.9E-6 
274 347:3.1E-14 
367 401:3.4E-8 
274 348:1.4E-12 
367 402:5.5E-6 
274 345:1.2E-12 
274 346:2.5E-12 
367 400:7.5E-13 
274 361:2.0E-12 
274 362:3.2E-13 
274 360:2.1E-12 
144 400:7.0E-16 
144 401:5.5E-6 
144 408:3.9E-9 
274 354:3.7E-6 
144 409:4.4E-14 
274 355:7.5E-17 
144 406:3.2E-7 
274 352:7.5E-8 
274 353:2.2E-45 
144 404:9.5E-5 
274 358:3.9E-13 
144 405:1.1E-11 
274 359:1.1E-13 
274 356:4.1E-13 
144 403:3.9E-7 
274 357:8.0E-14 
367 429:5.1E-16 
274 329:5.9E-58 
274 327:2.2E-13 
274 328:7.3E-14 
274 321:4.3E-12 
367 427:1.8E-69 
274 322:3.5E-37 
367 425:5.1E-12 
274 320:9.8E-39 
367 426:3.6E-5 
274 325:1.2E-9 
367 423:2.1E-13 
274 326:1.9E-6 
367 424:3.5E-25 
274 323:4.3E-7 
367 421:6.4E-16 
274 324:7.8E-7 
367 422:6.5E-34 
274 340:7.7E-7 
367 418:1.5E-34 
367 419:8.0E-33 
274 338:2.3E-35 
274 339:3.0E-13 
274 332:3.0E-7 
367 416:1.3E-31 
274 330:8.3E-36 
367 414:9.8E-59 
274 331:4.9E-39 
274 336:5.5E-13 
367 412:1.5E-12 
274 337:2.5E-37 
274 334:5.2E-7 
274 335:8.7E-35 
367 411:5.0E-11 
274 428:1.3E-6 
274 429:8.2E-37 
274 427:2.3E-14 
274 421:2.6E-12 
274 424:1.8E-6 
274 425:2.2E-5 
274 422:6.4E-12 
274 423:7.5E-25 
274 439:4.3E-14 
274 438:3.1E-10 
274 431:1.1E-13 
274 432:1.4E-13 
274 430:2.7E-13 
274 435:2.4E-10 
1 100:3.0E-47 
274 436:2.9E-11 
274 405:4.1E-8 
274 408:9.4E-6 
274 409:2.4E-27 
274 400:5.9E-40 
274 401:1.1E-7 
274 418:1.5E-5 
274 415:1.4E-5 
274 410:2.0E-7 
274 413:9.6E-8 
274 414:1.5E-13 
274 411:1.6E-27 
274 412:5.9E-37 
251 259:2.8E-7 
251 264:9.4E-5 
251 262:7.4E-5 
121 214:5.1E-66 
251 289:6.8E-7 
251 287:1.4E-6 
121 219:1.5E-48 
121 217:5.3E-62 
1 178:1.8E-47 
251 294:3.4E-5 
251 295:1.2E-5 
251 292:4.8E-8 
251 293:1.1E-6 
1 194:1.3E-5 
1 195:9.5E-5 
121 222:2.8E-50 
1 192:1.8E-6 
1 190:1.8E-51 
251 298:1.1E-65 
251 299:5.1E-75 
1 188:7.8E-6 
251 269:5.4E-48 
251 268:2.4E-74 
251 266:5.6E-6 
1 158:2.5E-5 
251 272:7.9E-70 
1 157:3.8E-6 
251 270:1.2E-53 
1 155:4.1E-5 
251 271:1.4E-62 
1 153:4.4E-47 
121 203:1.4E-5 
251 278:4.6E-54 
251 279:5.8E-83 
121 202:2.0E-52 
121 208:4.4E-61 
121 209:8.5E-49 
1 169:2.1E-5 
251 286:4.6E-8 
251 283:2.7E-64 
1 168:7.1E-5 
251 284:2.8E-62 
1 165:5.9E-5 
1 166:1.7E-5 
251 282:9.2E-70 
251 280:2.8E-46 
344 383:4.9E-71 
391 400:6.4E-11 
344 384:8.1E-67 
391 401:3.8E-8 
344 381:1.2E-71 
391 402:4.9E-5 
344 382:2.2E-67 
391 403:1.7E-14 
391 404:3.1E-5 
121 259:1.2E-8 
391 405:1.8E-13 
344 385:2.4E-79 
391 406:3.8E-15 
344 386:8.6E-13 
391 408:6.7E-17 
391 409:1.0E-11 
1 132:2.0E-5 
344 390:6.7E-82 
121 262:8.5E-5 
344 391:4.3E-74 
1 150:9.1E-5 
391 411:1.0E-10 
121 266:1.1E-6 
344 373:4.0E-12 
391 412:4.3E-11 
121 264:8.6E-5 
344 371:2.1E-12 
391 414:2.2E-61 
121 269:5.7E-46 
344 376:3.5E-83 
391 416:2.0E-32 
344 374:7.1E-76 
121 268:6.5E-64 
344 375:2.4E-80 
391 418:1.9E-36 
391 419:4.5E-34 
1 146:4.6E-7 
1 143:3.2E-5 
121 272:5.6E-66 
1 144:1.4E-5 
344 380:6.9E-73 
1 141:3.1E-5 
121 270:5.7E-47 
1 142:1.6E-5 
121 271:5.8E-64 
391 421:2.0E-16 
391 422:1.3E-37 
391 423:5.5E-15 
391 424:3.9E-30 
391 425:1.2E-11 
391 426:4.1E-6 
391 427:3.0E-64 
391 429:8.8E-14 
1 111:7.8E-51 
391 430:4.3E-11 
391 431:4.9E-9 
391 432:5.4E-8 
391 433:2.7E-7 
121 244:1.1E-52 
344 395:1.3E-33 
344 392:8.5E-76 
391 435:5.1E-9 
344 393:2.7E-64 
391 436:1.7E-14 
344 398:7.2E-12 
391 437:8.4E-5 
344 399:4.2E-11 
391 438:8.6E-9 
344 396:1.2E-13 
391 439:1.0E-38 
344 397:5.4E-5 
1 124:6.2E-6 
1 121:1.1E-49 
391 440:3.8E-5 
121 251:7.0E-63 
391 441:5.5E-9 
391 442:4.2E-12 
1 120:1.0E-50 
391 443:2.1E-5 
368 372:5.5E-38 
368 373:2.2E-7 
37 399:2.3E-6 
321 359:4.5E-66 
321 357:3.7E-67 
368 370:1.4E-23 
321 358:1.8E-69 
368 371:2.2E-7 
37 393:3.9E-7 
144 161:5.2E-16 
321 355:4.2E-73 
120 492:6.7E-8 
144 162:4.0E-16 
321 356:4.1E-70 
37 391:2.4E-7 
321 353:1.8E-9 
37 392:6.3E-7 
144 160:5.9E-18 
321 351:4.6E-8 
37 398:9.0E-8 
368 377:7.2E-42 
37 395:9.1E-7 
368 378:1.6E-22 
37 396:2.7E-9 
321 350:3.1E-64 
368 379:1.6E-24 
144 158:5.7E-18 
144 159:4.9E-6 
144 156:1.1E-15 
144 157:2.9E-8 
144 154:2.3E-16 
37 390:8.5E-9 
144 155:2.5E-16 
144 152:2.7E-6 
368 386:2.0E-7 
321 369:4.9E-67 
37 382:2.5E-7 
144 172:9.3E-17 
321 366:6.1E-14 
37 383:9.4E-8 
144 173:5.3E-7 
167 495:2.5E-36 
321 367:2.5E-70 
37 380:2.2E-6 
120 482:5.6E-45 
144 170:1.5E-7 
167 492:6.7E-13 
321 364:5.2E-55 
37 381:8.9E-7 
120 483:1.7E-44 
144 171:5.0E-27 
167 493:7.2E-5 
321 365:6.4E-9 
37 386:1.2E-8 
321 362:1.0E-68 
321 363:2.1E-64 
368 388:3.8E-42 
37 384:3.6E-10 
321 360:4.2E-68 
368 389:2.1E-12 
37 385:1.9E-7 
321 361:2.2E-33 
120 477:3.3E-39 
144 169:4.0E-16 
144 167:7.3E-35 
144 168:1.3E-6 
120 473:4.0E-40 
144 165:3.4E-6 
144 166:4.6E-6 
144 163:2.2E-27 
120 476:2.3E-40 
144 164:2.5E-7 
167 489:6.6E-11 
167 484:6.7E-11 
321 375:4.8E-69 
321 376:1.1E-67 
167 487:2.0E-42 
321 373:3.6E-10 
167 488:5.3E-11 
321 374:7.8E-66 
167 485:2.3E-7 
321 371:1.2E-10 
167 486:2.8E-18 
321 380:5.3E-73 
321 381:8.0E-78 
167 490:1.5E-18 
167 491:2.1E-7 
167 478:8.5E-23 
167 479:8.4E-15 
144 150:4.8E-16 
167 472:6.8E-14 
144 151:1.1E-7 
321 386:2.5E-10 
321 384:2.1E-67 
167 477:9.4E-5 
321 385:5.6E-68 
167 474:6.1E-13 
321 382:1.1E-70 
321 383:4.4E-73 
144 147:1.1E-59 
321 391:4.5E-78 
144 148:5.2E-6 
321 392:1.7E-73 
144 145:2.4E-25 
144 146:2.5E-78 
321 390:1.5E-68 
120 495:1.3E-5 
167 480:6.8E-11 
144 149:1.2E-15 
321 399:3.7E-8 
321 397:1.8E-5 
321 398:7.8E-10 
321 395:3.5E-41 
321 396:4.1E-12 
321 393:9.5E-62 
321 394:1.1E-5 
440 450:1.9E-6 
440 458:2.7E-44 
440 471:1.4E-37 
440 467:9.4E-5 
368 396:6.8E-8 
273 489:3.5E-8 
273 485:3.5E-5 
368 398:2.0E-6 
273 486:6.7E-16 
368 399:7.4E-8 
273 487:8.0E-13 
273 488:4.2E-8 
273 492:1.1E-14 
273 493:2.5E-6 
273 495:3.6E-18 
273 490:8.8E-22 
273 491:7.3E-7 
440 443:7.7E-44 
167 425:3.1E-10 
167 423:2.4E-12 
167 429:7.1E-13 
167 427:1.4E-11 
167 428:7.8E-7 
273 467:5.4E-14 
273 469:1.4E-18 
167 421:2.1E-13 
273 463:3.4E-11 
167 422:2.3E-5 
273 464:7.5E-14 
273 465:2.2E-9 
273 466:5.6E-9 
273 472:8.2E-27 
203 491:8.2E-10 
203 492:6.7E-41 
203 490:6.8E-15 
203 495:2.0E-10 
203 493:1.9E-21 
203 494:5.3E-6 
167 414:1.8E-11 
167 412:2.0E-12 
167 413:4.6E-7 
167 418:9.3E-12 
167 419:1.1E-11 
167 416:6.1E-12 
273 478:8.5E-13 
273 479:1.8E-11 
273 474:9.1E-11 
167 411:4.4E-14 
273 481:6.7E-6 
273 484:1.2E-11 
273 480:6.5E-12 
167 403:1.4E-7 
167 404:2.8E-5 
249 251:2.8E-6 
273 449:3.9E-8 
167 408:1.2E-8 
249 252:1.4E-5 
167 405:1.1E-9 
167 406:2.4E-7 
249 250:1.8E-6 
249 255:3.8E-14 
273 445:2.2E-7 
249 256:8.5E-14 
249 254:4.3E-5 
273 448:7.4E-10 
249 259:1.3E-34 
273 441:7.1E-14 
167 400:1.3E-12 
273 442:2.0E-13 
249 257:3.1E-5 
249 258:9.1E-7 
273 444:1.4E-13 
440 482:4.3E-40 
203 478:4.0E-8 
440 473:1.8E-35 
203 475:1.7E-7 
273 450:4.6E-7 
273 451:9.8E-10 
440 476:2.4E-41 
440 477:8.5E-48 
167 409:1.8E-13 
203 474:5.4E-10 
203 472:3.2E-12 
249 262:5.5E-49 
249 263:7.7E-7 
249 261:4.1E-6 
249 266:9.3E-36 
273 456:4.9E-14 
273 457:1.6E-12 
249 264:1.9E-49 
249 265:2.0E-12 
273 459:7.5E-9 
273 452:4.4E-7 
273 453:1.2E-5 
249 268:2.4E-5 
273 454:9.1E-7 
440 492:1.5E-6 
273 455:3.7E-22 
203 488:4.5E-6 
440 483:6.4E-40 
203 489:4.8E-6 
273 460:1.1E-11 
203 486:8.1E-27 
273 461:9.6E-10 
203 487:2.9E-15 
273 462:5.1E-10 
203 480:5.2E-13 
203 481:2.2E-10 
203 484:3.7E-18 
203 485:3.0E-16 
167 469:5.0E-39 
167 467:1.9E-11 
167 468:9.9E-6 
249 273:4.2E-17 
273 427:6.4E-16 
249 274:2.4E-13 
273 428:1.5E-7 
249 271:4.1E-5 
273 429:5.1E-38 
249 272:1.9E-5 
273 423:5.0E-27 
167 462:1.4E-11 
249 278:1.8E-5 
273 424:1.4E-9 
167 460:2.0E-11 
167 463:8.6E-11 
249 279:4.3E-5 
273 421:3.8E-14 
167 464:1.5E-11 
273 422:4.4E-13 
203 455:1.4E-10 
203 456:1.3E-15 
203 453:4.3E-18 
203 454:8.0E-19 
203 459:2.3E-8 
203 457:2.8E-12 
203 451:8.3E-10 
203 452:2.3E-8 
203 450:1.3E-18 
167 458:7.2E-5 
167 459:9.5E-8 
249 281:8.6E-15 
167 456:7.2E-15 
273 438:7.6E-11 
249 285:1.7E-13 
273 439:7.6E-12 
249 288:1.8E-5 
249 289:3.1E-78 
273 435:2.2E-7 
249 286:2.6E-38 
273 436:6.4E-11 
249 287:1.0E-39 
273 430:8.0E-19 
167 455:3.1E-19 
273 431:1.1E-14 
167 452:2.3E-6 
273 432:3.9E-13 
203 466:1.3E-7 
203 467:3.7E-40 
203 464:2.4E-44 
203 465:9.3E-7 
203 468:4.6E-16 
203 469:4.0E-13 
203 462:4.9E-47 
203 463:6.4E-42 
203 460:2.4E-10 
203 461:7.9E-8 
249 291:2.3E-15 
273 409:8.9E-26 
167 448:2.1E-11 
249 292:5.7E-76 
167 446:1.7E-6 
249 295:4.3E-36 
273 405:1.2E-7 
249 296:5.1E-8 
273 406:1.9E-6 
249 293:6.0E-78 
249 294:7.7E-33 
273 408:3.3E-5 
249 299:8.1E-5 
273 401:5.1E-8 
203 439:1.6E-38 
249 297:3.5E-14 
273 403:1.8E-6 
249 298:2.0E-6 
167 444:5.5E-11 
167 441:7.5E-36 
167 442:3.0E-13 
273 400:4.4E-39 
203 431:2.9E-10 
203 432:1.9E-9 
203 438:7.6E-11 
203 435:2.8E-9 
203 436:3.7E-14 
203 430:7.7E-14 
167 436:1.4E-13 
167 435:5.0E-12 
167 438:2.2E-33 
273 418:1.6E-5 
167 439:1.5E-9 
273 412:4.4E-37 
273 413:3.4E-7 
273 414:1.6E-14 
273 415:8.4E-5 
167 432:4.1E-37 
167 430:1.0E-84 
273 410:7.3E-7 
167 431:3.4E-65 
273 411:2.5E-25 
203 444:2.4E-42 
203 445:5.4E-20 
203 442:1.1E-12 
203 443:4.8E-5 
203 448:2.7E-14 
203 449:1.2E-9 
203 446:3.4E-22 
203 447:2.3E-21 
203 441:3.4E-11 
1 219:7.1E-41 
1 217:9.8E-52 
1 214:5.7E-51 
1 226:8.6E-5 
1 222:9.3E-50 
249 300:8.4E-6 
249 303:8.1E-38 
249 304:4.8E-36 
249 301:1.9E-40 
249 302:2.7E-6 
249 307:1.7E-6 
249 308:2.2E-39 
1 208:6.5E-44 
249 305:1.4E-72 
1 209:9.0E-47 
249 306:2.9E-13 
249 309:5.3E-6 
1 202:4.9E-49 
1 203:3.8E-6 
249 310:2.3E-5 
249 311:4.2E-16 
249 314:1.3E-14 
249 312:9.8E-5 
249 313:1.7E-7 
249 318:1.9E-32 
249 319:2.6E-72 
249 316:5.3E-15 
227 249:1.3E-6 
249 317:5.1E-33 
227 242:8.7E-73 
227 243:1.9E-73 
227 245:3.0E-6 
227 241:4.2E-10 
249 321:6.8E-36 
249 322:5.0E-15 
249 320:5.1E-15 
227 239:1.8E-6 
249 325:3.3E-22 
249 329:2.4E-14 
227 236:3.8E-6 
249 327:1.1E-37 
227 238:1.2E-6 
249 328:3.3E-32 
227 231:9.0E-8 
249 332:1.7E-7 
249 333:8.0E-6 
249 330:2.3E-16 
249 331:9.7E-15 
227 228:6.0E-7 
249 336:5.9E-32 
249 337:2.7E-14 
249 334:2.0E-7 
249 335:5.9E-16 
249 338:1.1E-11 
249 339:1.3E-34 
249 340:1.5E-5 
249 343:1.5E-34 
249 344:1.2E-34 
249 342:2.0E-14 
249 347:4.8E-37 
249 348:1.8E-34 
249 345:5.6E-32 
249 346:4.5E-32 
249 349:1.3E-37 
37 314:8.0E-10 
37 311:1.0E-7 
37 317:4.1E-9 
37 318:2.8E-9 
37 316:1.4E-8 
1 299:2.1E-50 
37 308:4.8E-10 
1 297:4.1E-5 
1 298:1.5E-49 
1 295:8.9E-5 
37 303:4.0E-9 
37 301:2.9E-11 
37 306:5.9E-9 
37 304:5.4E-5 
37 305:3.5E-7 
1 282:9.7E-51 
37 335:4.1E-9 
1 283:4.3E-50 
37 336:6.3E-8 
1 280:2.0E-48 
37 339:2.4E-7 
37 337:2.9E-7 
37 338:9.2E-10 
37 331:2.5E-9 
37 330:2.1E-6 
1 279:5.5E-52 
1 278:2.4E-39 
1 293:2.6E-5 
1 294:7.5E-5 
37 325:2.8E-6 
37 322:2.5E-8 
1 292:3.4E-5 
37 328:3.3E-8 
37 329:2.2E-9 
37 327:8.3E-9 
37 320:1.3E-8 
37 321:2.0E-6 
37 319:5.4E-7 
1 289:3.7E-6 
1 286:3.4E-5 
1 287:8.9E-5 
1 284:1.3E-50 
37 357:5.4E-10 
37 358:7.4E-9 
37 355:2.7E-10 
37 356:5.8E-9 
37 359:6.9E-10 
37 350:1.2E-8 
37 353:2.9E-6 
1 259:9.9E-6 
1 251:6.0E-52 
1 271:8.5E-51 
37 346:5.1E-9 
1 272:1.3E-50 
37 347:4.6E-10 
37 344:1.4E-9 
321 328:4.9E-66 
1 270:2.8E-39 
37 345:1.6E-9 
321 329:2.7E-12 
321 327:3.1E-65 
37 348:1.9E-9 
37 349:1.1E-9 
321 325:5.7E-45 
321 322:1.9E-13 
37 342:3.8E-8 
37 343:4.3E-10 
1 268:3.8E-51 
1 269:2.8E-40 
321 339:2.0E-71 
321 337:3.5E-10 
321 338:7.2E-13 
321 335:8.5E-12 
321 336:5.0E-71 
37 371:1.3E-8 
321 334:3.4E-8 
321 331:1.9E-10 
37 375:3.1E-9 
37 376:6.7E-9 
321 330:1.6E-12 
37 373:1.9E-7 
37 374:2.5E-9 
37 369:2.7E-8 
37 366:2.5E-9 
37 367:4.2E-10 
321 348:7.5E-66 
321 349:1.2E-69 
321 346:5.8E-68 
321 347:1.9E-66 
37 360:1.5E-8 
321 344:1.8E-68 
37 361:1.9E-6 
321 345:6.7E-67 
321 342:6.5E-12 
321 343:1.7E-67 
37 364:1.1E-9 
37 362:6.6E-8 
37 363:3.9E-9 
1 249:8.9E-5 
1 244:6.2E-49 
1 243:9.5E-5 
1 241:4.4E-7 
368 495:2.8E-6 
368 490:1.2E-5 
321 478:2.7E-7 
321 479:2.6E-6 
167 384:7.5E-14 
84 136:7.8E-11 
167 385:2.1E-12 
84 137:1.9E-6 
167 382:6.3E-11 
321 474:1.1E-10 
84 138:2.2E-11 
144 281:1.2E-16 
167 383:1.5E-12 
167 388:2.4E-7 
321 472:2.3E-10 
392 489:2.8E-5 
167 389:6.8E-6 
167 386:9.3E-13 
392 487:2.3E-15 
167 387:8.0E-6 
392 488:3.0E-5 
16 46:5.0E-6 
119 478:1.4E-5 
321 480:7.7E-14 
144 277:1.8E-6 
392 494:3.3E-5 
84 130:3.8E-11 
392 495:1.5E-10 
16 42:4.9E-40 
84 131:2.5E-47 
144 275:1.2E-6 
167 391:2.0E-11 
392 492:1.6E-40 
16 43:6.7E-16 
84 132:1.0E-50 
144 276:1.1E-7 
167 392:8.7E-11 
392 493:3.0E-23 
144 273:3.1E-15 
392 490:2.5E-12 
16 45:1.7E-42 
84 134:3.8E-51 
119 472:4.5E-6 
144 274:1.4E-16 
167 390:1.9E-13 
392 491:9.7E-9 
119 470:6.7E-24 
16 41:4.8E-40 
321 489:1.1E-5 
84 146:3.0E-6 
144 293:4.5E-10 
167 373:6.5E-13 
321 487:8.8E-15 
84 147:2.4E-6 
144 294:7.5E-8 
167 374:9.7E-14 
321 488:6.7E-6 
84 148:1.8E-11 
144 291:1.7E-15 
167 371:1.0E-12 
321 485:7.0E-16 
84 149:1.7E-13 
144 292:3.7E-12 
167 372:2.0E-6 
321 486:1.7E-26 
167 377:2.9E-7 
144 290:6.2E-7 
167 378:3.1E-6 
321 484:2.0E-17 
167 375:1.3E-12 
321 481:1.1E-6 
119 469:4.9E-7 
167 376:1.7E-14 
321 490:1.9E-12 
16 58:2.0E-43 
321 491:3.9E-9 
16 59:2.1E-44 
84 140:2.9E-5 
144 288:1.4E-6 
84 141:4.0E-54 
144 289:2.1E-10 
16 53:1.5E-40 
84 142:7.2E-51 
144 286:1.2E-9 
167 380:1.0E-10 
84 143:2.4E-11 
144 287:9.5E-11 
167 381:4.8E-11 
16 55:1.6E-40 
84 144:4.7E-6 
84 145:8.9E-9 
144 285:7.1E-33 
16 52:9.9E-42 
368 472:7.9E-7 
167 368:2.0E-6 
167 369:1.4E-12 
368 470:9.7E-22 
84 157:1.3E-53 
144 260:2.9E-6 
167 362:2.8E-11 
84 158:3.1E-15 
144 261:2.9E-5 
167 363:4.2E-13 
84 159:4.5E-50 
167 360:2.1E-11 
167 361:4.0E-12 
16 17:1.5E-31 
167 366:4.7E-16 
321 494:1.6E-5 
16 18:2.9E-40 
167 367:4.0E-14 
321 495:3.2E-10 
16 19:1.0E-40 
119 457:3.0E-6 
167 364:8.5E-14 
321 492:7.6E-37 
321 493:3.1E-22 
368 478:2.4E-7 
16 24:5.5E-81 
144 257:1.9E-7 
84 150:4.0E-13 
144 258:7.3E-7 
16 26:5.7E-7 
84 151:8.1E-5 
144 255:7.3E-18 
16 27:1.3E-43 
84 152:8.0E-53 
144 256:6.6E-15 
16 20:1.8E-41 
84 153:4.0E-6 
144 253:6.3E-7 
84 154:6.7E-17 
119 452:5.2E-7 
144 254:7.4E-8 
167 370:1.4E-6 
84 155:2.7E-16 
84 156:2.6E-13 
144 252:7.3E-8 
144 259:2.4E-7 
167 359:2.0E-13 
167 357:3.4E-13 
167 358:1.0E-13 
368 481:3.4E-6 
84 168:2.8E-13 
84 169:1.9E-15 
167 352:1.5E-8 
167 350:1.0E-11 
167 355:1.0E-14 
368 486:2.2E-6 
167 356:8.0E-14 
167 353:2.2E-12 
368 488:6.8E-5 
368 489:4.1E-5 
16 35:1.1E-5 
84 160:8.7E-16 
84 161:3.7E-13 
16 37:4.9E-5 
84 162:5.7E-12 
144 266:1.5E-8 
84 163:2.9E-8 
144 267:6.0E-7 
84 164:4.5E-7 
144 264:3.2E-7 
84 165:1.1E-10 
119 441:4.5E-8 
144 265:2.4E-25 
16 33:1.5E-44 
84 166:4.5E-12 
144 262:2.1E-7 
16 34:4.4E-5 
84 167:4.8E-10 
144 263:2.5E-5 
16 30:1.1E-6 
273 386:5.2E-42 
273 388:3.1E-7 
273 389:4.2E-9 
144 235:4.2E-7 
273 393:2.6E-15 
144 236:1.1E-15 
144 233:4.2E-8 
273 395:6.0E-8 
119 432:1.2E-5 
144 234:8.8E-7 
273 396:2.8E-37 
144 231:4.5E-10 
144 232:1.9E-7 
273 390:9.0E-16 
273 391:2.9E-15 
144 230:2.3E-6 
273 392:1.6E-14 
144 239:1.0E-15 
144 237:6.3E-7 
144 238:1.9E-16 
84 102:6.7E-10 
84 103:1.2E-11 
144 250:3.2E-7 
84 104:8.5E-14 
119 428:3.6E-13 
84 105:3.9E-24 
119 429:3.0E-6 
84 106:1.2E-8 
84 107:6.0E-17 
273 398:6.6E-41 
84 108:4.6E-14 
273 399:2.7E-29 
84 109:3.6E-12 
144 246:2.4E-6 
144 247:1.6E-15 
119 420:2.5E-20 
144 245:2.4E-16 
144 242:5.6E-9 
144 243:2.0E-9 
84 100:7.3E-14 
144 240:5.5E-18 
84 101:4.1E-14 
144 241:1.7E-77 
144 248:3.1E-7 
144 249:2.1E-9 
273 368:2.2E-7 
84 114:4.2E-12 
273 369:7.8E-15 
84 115:2.2E-13 
84 116:1.3E-13 
84 117:4.8E-13 
119 415:8.6E-16 
273 364:3.7E-15 
273 365:9.5E-6 
119 413:5.9E-23 
273 366:2.7E-65 
273 367:1.3E-16 
144 213:6.4E-7 
273 371:2.2E-43 
273 372:4.8E-8 
144 211:8.5E-7 
273 373:7.0E-43 
119 410:2.0E-18 
144 212:8.6E-8 
273 374:5.5E-16 
144 210:9.9E-16 
84 111:7.6E-11 
84 112:1.4E-32 
273 370:1.2E-7 
144 218:6.6E-7 
144 215:1.1E-15 
144 216:7.1E-16 
84 124:4.4E-47 
167 395:6.5E-5 
84 125:5.4E-13 
167 396:1.6E-13 
84 126:7.8E-13 
167 393:2.7E-12 
84 127:8.6E-48 
167 399:1.7E-11 
273 375:4.5E-16 
84 129:5.1E-12 
273 376:1.6E-16 
167 397:1.2E-6 
273 377:1.1E-7 
167 398:2.0E-12 
273 378:5.7E-7 
119 400:2.8E-6 
144 224:7.0E-7 
273 382:9.2E-15 
119 401:1.9E-5 
144 225:1.4E-16 
273 383:6.8E-16 
273 384:3.6E-16 
144 223:1.2E-15 
273 385:2.9E-15 
84 120:5.2E-11 
144 220:6.9E-18 
84 121:5.2E-11 
144 221:4.1E-18 
273 380:3.7E-14 
84 123:6.1E-9 
273 381:1.2E-14 
144 228:7.2E-18 
144 229:7.1E-6 
144 226:6.9E-10 
144 227:1.3E-10 
167 304:5.0E-9 
167 305:2.3E-12 
167 302:9.2E-7 
167 303:5.8E-13 
167 308:8.0E-15 
249 350:2.7E-31 
167 309:1.8E-7 
249 351:4.6E-7 
167 306:3.7E-14 
178 199:2.5E-61 
273 346:6.6E-15 
368 413:2.2E-21 
61 430:2.3E-10 
249 355:4.5E-38 
273 347:1.1E-15 
41 84:1.9E-5 
61 431:2.5E-10 
273 348:1.9E-14 
368 415:4.4E-19 
41 85:3.6E-6 
61 432:3.1E-6 
249 353:9.2E-13 
273 349:1.2E-15 
178 195:3.2E-7 
249 358:2.4E-34 
273 342:1.2E-40 
167 301:1.4E-15 
249 359:3.1E-35 
273 343:3.4E-16 
368 410:1.6E-20 
249 356:3.0E-34 
273 344:3.8E-16 
368 411:4.1E-6 
249 357:9.5E-33 
273 345:7.1E-15 
368 412:2.3E-5 
41 79:6.2E-40 
61 438:1.3E-7 
273 350:2.1E-14 
61 439:2.0E-44 
273 351:1.1E-7 
273 352:3.2E-9 
61 433:9.2E-7 
41 77:6.6E-6 
61 435:1.3E-10 
61 436:3.4E-16 
249 361:7.6E-73 
249 362:5.8E-32 
249 360:6.4E-35 
61 440:2.6E-5 
178 188:2.9E-6 
249 365:8.4E-8 
273 357:1.8E-16 
61 441:4.2E-10 
249 366:4.4E-17 
273 358:4.7E-16 
61 442:2.8E-12 
249 363:4.8E-32 
273 359:5.9E-16 
41 74:5.3E-16 
61 443:7.4E-5 
249 364:1.2E-32 
249 369:4.0E-32 
273 353:8.6E-48 
368 420:3.0E-18 
273 354:2.4E-6 
249 367:6.2E-34 
273 355:8.1E-17 
273 356:4.8E-16 
368 423:8.2E-6 
41 68:2.4E-39 
61 448:6.7E-13 
273 360:2.6E-14 
61 449:5.0E-10 
144 203:1.0E-8 
273 361:1.5E-13 
144 200:2.3E-5 
273 362:2.4E-14 
144 201:5.2E-16 
178 194:7.0E-6 
273 363:6.3E-16 
61 444:7.8E-47 
368 428:7.0E-11 
41 65:5.0E-5 
61 445:3.3E-20 
368 429:6.2E-7 
61 446:2.8E-22 
61 447:3.6E-21 
178 190:1.4E-53 
144 206:5.8E-17 
144 207:1.8E-16 
144 204:8.8E-8 
144 205:1.2E-26 
273 328:8.3E-15 
249 373:4.8E-15 
273 329:2.8E-35 
249 370:1.3E-5 
249 371:1.6E-15 
61 451:1.2E-11 
249 376:1.9E-33 
273 324:1.4E-6 
61 452:6.3E-8 
273 325:1.3E-9 
41 62:7.9E-42 
61 453:5.4E-18 
249 374:3.5E-36 
273 326:9.1E-7 
41 63:1.4E-41 
61 454:6.4E-20 
249 375:8.8E-34 
273 327:2.7E-16 
273 320:1.3E-43 
273 321:3.4E-14 
273 322:2.0E-54 
61 450:4.2E-18 
273 323:1.1E-7 
41 57:5.8E-5 
61 459:1.9E-7 
41 58:2.1E-43 
41 59:4.3E-43 
273 330:6.9E-41 
41 53:3.8E-40 
61 455:3.7E-12 
61 456:1.4E-16 
41 55:6.2E-43 
61 457:2.5E-13 
61 458:4.5E-5 
249 380:4.5E-33 
249 383:1.0E-36 
273 339:6.0E-15 
249 384:1.2E-38 
249 381:1.4E-35 
249 382:1.4E-35 
61 462:3.2E-41 
273 335:4.9E-60 
41 50:5.5E-5 
61 463:2.3E-39 
273 336:2.6E-15 
61 464:1.2E-38 
249 385:8.0E-33 
273 337:1.1E-35 
41 52:3.1E-42 
61 465:5.7E-10 
249 386:2.9E-15 
273 338:5.0E-52 
273 331:4.0E-43 
273 332:4.0E-7 
61 460:7.0E-8 
249 389:2.3E-6 
368 400:9.4E-8 
61 461:5.6E-10 
273 334:7.1E-7 
368 401:1.6E-7 
41 48:3.2E-5 
273 340:3.5E-8 
41 42:3.8E-85 
61 466:2.8E-9 
41 43:4.3E-45 
61 467:2.7E-37 
41 44:1.5E-5 
61 468:2.5E-14 
41 45:8.5E-43 
61 469:2.9E-8 
368 409:2.0E-5 
167 348:4.9E-12 
249 390:6.5E-33 
167 349:3.9E-13 
249 391:1.1E-36 
167 346:1.2E-12 
167 347:1.5E-13 
368 452:4.6E-8 
249 394:8.2E-7 
273 306:2.1E-35 
249 395:1.1E-19 
249 392:4.5E-34 
273 308:5.7E-17 
249 393:2.1E-30 
273 309:6.0E-8 
167 340:5.5E-5 
249 398:2.2E-14 
368 457:1.6E-8 
61 474:4.4E-10 
249 399:1.2E-10 
273 303:5.4E-15 
61 475:1.8E-7 
249 396:5.3E-14 
273 304:1.1E-12 
61 476:1.7E-5 
249 397:1.6E-6 
273 305:3.1E-14 
167 344:3.6E-14 
167 345:9.1E-12 
167 342:6.1E-13 
368 455:7.8E-7 
61 472:3.9E-11 
167 343:2.4E-13 
273 301:4.3E-17 
84 171:1.1E-7 
84 172:5.3E-14 
84 173:1.2E-12 
84 174:2.9E-14 
84 175:1.5E-13 
61 478:1.5E-7 
84 176:1.3E-12 
61 479:8.3E-6 
84 177:4.7E-6 
84 178:1.4E-10 
16 84:5.3E-8 
16 85:5.5E-6 
167 337:7.4E-13 
167 338:8.4E-14 
167 335:2.4E-16 
167 336:1.6E-12 
273 317:5.0E-16 
273 318:2.8E-15 
167 339:7.0E-13 
273 319:1.7E-14 
61 484:2.9E-21 
273 313:1.1E-7 
61 485:1.3E-11 
167 330:1.5E-12 
273 314:9.4E-58 
368 469:1.7E-7 
61 486:2.0E-22 
273 315:2.5E-7 
61 487:5.7E-11 
273 316:3.1E-43 
61 480:7.9E-14 
61 481:5.3E-10 
273 310:3.4E-8 
61 482:1.9E-5 
167 331:1.5E-12 
273 311:6.7E-37 
61 483:1.6E-6 
167 332:8.7E-7 
273 312:8.0E-7 
84 182:3.1E-11 
61 488:3.5E-5 
61 489:4.5E-5 
84 187:7.9E-7 
84 188:1.6E-55 
84 189:1.3E-5 
16 93:7.2E-6 
167 326:1.9E-7 
167 327:3.6E-13 
167 324:9.6E-7 
61 490:1.6E-14 
167 325:3.2E-6 
368 430:3.8E-6 
167 328:4.7E-12 
167 329:3.4E-14 
61 495:3.5E-9 
368 438:4.7E-6 
61 491:3.8E-10 
167 322:3.0E-16 
368 431:1.8E-7 
61 492:8.2E-42 
167 323:3.6E-7 
368 432:9.3E-6 
61 493:7.7E-24 
167 320:8.5E-13 
61 494:7.5E-8 
167 321:2.2E-10 
16 68:3.2E-40 
84 193:2.4E-7 
84 194:3.3E-54 
84 195:1.3E-53 
84 196:1.5E-14 
84 197:5.7E-15 
119 495:4.7E-6 
16 65:1.4E-6 
84 198:5.0E-12 
84 199:4.5E-7 
16 60:8.5E-6 
16 61:1.7E-5 
16 62:5.8E-42 
16 63:7.8E-42 
119 490:1.6E-5 
84 190:2.1E-6 
84 191:7.6E-11 
84 192:9.8E-6 
167 315:1.1E-5 
167 316:1.6E-12 
167 313:8.9E-7 
167 314:3.7E-16 
368 441:1.0E-7 
167 319:2.6E-13 
167 317:8.7E-13 
167 318:5.0E-12 
167 311:8.6E-14 
167 312:1.2E-6 
167 310:6.5E-5 
16 79:1.4E-55 
119 486:9.8E-5 
119 481:4.6E-6 
16 74:4.2E-20 
1 339:6.9E-6 
178 222:7.0E-50 
249 403:1.4E-11 
249 400:1.7E-15 
249 401:3.4E-7 
249 406:1.8E-11 
249 407:2.5E-5 
249 404:5.4E-5 
249 405:8.1E-13 
1 349:8.6E-5 
249 408:3.6E-15 
249 409:6.4E-12 
1 345:1.1E-5 
1 343:2.9E-6 
1 344:4.8E-5 
1 341:1.4E-49 
178 259:4.4E-8 
178 251:3.1E-61 
249 414:9.9E-34 
249 411:1.4E-13 
249 412:1.2E-13 
249 418:3.0E-45 
1 318:4.3E-6 
1 319:3.2E-6 
249 416:1.6E-42 
1 317:7.0E-6 
249 419:1.6E-45 
178 244:4.4E-50 
249 421:3.8E-12 
249 424:5.9E-21 
249 425:4.1E-9 
178 241:4.7E-5 
249 422:1.8E-29 
249 423:1.4E-10 
249 428:3.3E-5 
249 429:1.1E-15 
249 426:6.2E-5 
249 427:8.0E-29 
1 327:1.7E-5 
297 339:2.0E-14 
297 337:3.3E-14 
297 338:4.4E-15 
249 431:2.8E-9 
297 335:1.8E-16 
249 432:1.4E-7 
297 336:3.2E-14 
178 278:4.7E-44 
178 279:2.1E-61 
249 430:1.1E-12 
178 272:1.6E-57 
249 435:3.1E-10 
297 331:5.2E-14 
249 436:6.8E-13 
297 332:4.4E-6 
249 433:7.6E-6 
297 330:3.6E-13 
249 439:9.0E-28 
178 280:2.3E-48 
178 282:7.8E-63 
249 438:1.7E-10 
178 269:1.5E-47 
297 328:8.6E-14 
297 329:1.0E-13 
297 326:3.3E-6 
297 327:1.8E-15 
249 442:2.3E-10 
297 324:4.3E-6 
178 266:8.7E-7 
297 325:4.1E-7 
297 322:4.0E-16 
178 268:1.1E-61 
249 441:3.0E-12 
297 323:7.3E-7 
249 446:4.7E-23 
297 320:2.9E-13 
178 262:8.2E-5 
249 447:2.0E-22 
297 321:4.5E-12 
249 444:1.1E-30 
178 264:9.4E-5 
249 445:7.1E-20 
61 405:6.9E-10 
1 307:1.8E-51 
61 406:7.4E-12 
178 270:1.9E-42 
249 448:1.1E-9 
1 308:3.1E-5 
178 271:1.6E-61 
1 305:1.5E-5 
61 400:2.4E-13 
61 401:1.5E-9 
61 403:1.3E-11 
1 301:2.2E-6 
1 300:2.4E-50 
61 408:4.2E-15 
61 409:6.8E-13 
37 412:5.8E-6 
37 410:3.6E-6 
297 319:2.3E-15 
37 411:1.3E-6 
37 416:4.8E-7 
297 317:2.2E-14 
249 450:8.1E-13 
297 318:1.4E-13 
37 414:1.2E-9 
297 315:3.4E-5 
297 316:1.3E-12 
178 298:1.2E-60 
249 453:1.5E-13 
297 313:3.9E-6 
178 299:7.0E-59 
249 454:1.2E-15 
297 314:2.1E-17 
249 451:5.4E-5 
297 311:1.6E-15 
61 410:5.6E-7 
249 452:1.2E-6 
297 312:3.4E-6 
178 294:3.7E-5 
249 457:2.7E-11 
178 295:6.1E-6 
249 455:6.3E-12 
249 456:4.0E-17 
61 416:5.0E-32 
249 459:2.2E-5 
61 418:3.7E-36 
61 411:7.4E-16 
61 412:1.5E-15 
61 413:3.9E-6 
61 414:1.8E-63 
37 409:5.2E-7 
61 419:1.1E-33 
297 308:1.9E-16 
37 400:1.6E-8 
297 309:6.9E-7 
37 405:1.3E-19 
249 460:4.0E-10 
297 306:1.3E-14 
249 461:4.8E-6 
297 304:8.1E-11 
297 305:5.0E-14 
178 287:1.4E-6 
249 464:1.8E-43 
297 302:4.8E-6 
249 465:1.6E-6 
297 303:7.1E-15 
178 289:3.2E-5 
249 462:4.0E-45 
61 421:3.2E-14 
249 463:1.5E-46 
297 301:3.8E-17 
178 283:2.9E-61 
249 468:4.5E-10 
178 284:6.0E-60 
249 469:1.8E-12 
249 466:5.1E-6 
178 286:7.0E-7 
249 467:4.7E-45 
61 427:3.9E-53 
61 428:2.2E-5 
178 292:6.3E-6 
61 429:4.5E-17 
178 293:5.4E-5 
61 422:7.4E-42 
61 423:2.8E-18 
61 424:7.2E-28 
61 425:1.9E-10 
37 435:1.0E-11 
37 432:5.6E-6 
37 438:2.1E-5 
392 409:1.7E-12 
37 436:2.2E-15 
392 408:3.5E-16 
392 405:2.6E-13 
392 406:3.0E-15 
392 403:1.3E-14 
392 404:9.6E-5 
37 430:3.3E-9 
392 401:9.6E-9 
37 431:2.0E-9 
392 400:7.6E-12 
37 429:1.3E-8 
37 423:1.4E-9 
37 424:2.9E-7 
321 408:1.2E-17 
37 421:4.2E-30 
321 405:2.7E-14 
37 422:6.6E-7 
321 406:3.2E-13 
37 427:4.9E-9 
321 403:1.8E-12 
37 425:8.7E-5 
321 401:2.8E-8 
392 418:1.6E-33 
392 419:8.7E-32 
392 416:5.2E-30 
321 400:2.8E-11 
392 414:7.1E-58 
392 412:2.4E-11 
392 411:7.1E-10 
37 418:1.2E-5 
37 419:3.9E-6 
321 409:1.6E-11 
37 456:2.4E-9 
321 418:4.7E-34 
321 419:8.0E-33 
250 260:2.5E-17 
321 416:3.5E-30 
37 455:1.8E-8 
250 261:4.6E-24 
250 262:3.1E-6 
321 414:4.5E-56 
250 263:4.9E-25 
250 264:2.7E-6 
321 412:9.6E-12 
392 429:1.0E-14 
37 459:2.4E-15 
392 427:1.9E-65 
321 411:1.2E-10 
392 425:1.2E-11 
392 426:9.1E-6 
392 423:1.3E-13 
392 424:2.2E-28 
392 421:2.9E-14 
392 422:4.5E-35 
392 430:1.7E-10 
392 431:4.1E-8 
250 255:6.4E-9 
250 256:5.2E-9 
250 257:2.7E-21 
250 258:2.8E-13 
250 259:7.0E-7 
1 394:6.4E-51 
37 445:2.4E-7 
321 429:6.6E-13 
37 446:3.4E-6 
321 427:1.4E-57 
37 444:2.3E-7 
321 425:1.4E-12 
250 252:9.8E-12 
321 426:7.2E-5 
37 447:4.2E-6 
250 253:1.6E-10 
321 423:9.5E-15 
37 448:8.7E-27 
250 254:6.8E-12 
321 424:3.3E-28 
321 421:1.9E-17 
392 438:3.5E-9 
321 422:6.8E-36 
392 439:5.6E-38 
392 436:1.9E-12 
37 441:1.1E-7 
37 442:2.9E-22 
392 435:1.5E-7 
392 432:3.8E-8 
392 433:4.9E-7 
392 441:3.4E-9 
392 442:1.2E-10 
392 440:4.9E-5 
1 381:7.5E-6 
37 478:1.0E-5 
1 382:2.5E-5 
250 281:1.3E-9 
321 438:4.4E-9 
1 380:6.2E-5 
321 439:5.1E-38 
321 436:9.0E-14 
250 285:1.8E-5 
250 286:2.9E-5 
250 287:8.7E-6 
321 435:1.4E-8 
321 432:1.0E-8 
392 449:7.0E-9 
321 430:4.9E-10 
392 447:4.2E-20 
321 431:1.1E-7 
392 448:4.7E-14 
37 474:3.0E-46 
392 445:1.7E-18 
392 446:2.7E-20 
37 472:1.6E-6 
392 444:7.6E-42 
392 452:2.4E-6 
392 453:1.1E-17 
392 450:6.3E-20 
392 451:1.2E-8 
144 198:2.9E-6 
144 196:1.4E-17 
144 197:2.9E-16 
250 277:4.1E-11 
1 376:1.9E-5 
37 467:3.0E-6 
1 390:1.7E-5 
37 465:1.3E-5 
321 449:3.2E-9 
250 273:9.6E-9 
321 447:5.6E-18 
250 274:2.7E-7 
321 448:1.7E-13 
37 469:6.6E-8 
250 275:1.3E-10 
321 445:3.8E-16 
250 276:1.6E-11 
321 446:9.7E-16 
37 460:5.2E-24 
321 444:1.6E-39 
321 441:2.7E-9 
321 442:2.0E-11 
392 459:5.5E-8 
37 463:3.1E-6 
392 456:2.7E-13 
37 464:2.2E-6 
392 457:7.8E-10 
392 454:2.7E-18 
37 462:7.0E-8 
392 455:3.0E-9 
392 463:3.3E-39 
392 464:1.6E-40 
392 461:1.7E-7 
392 462:4.9E-43 
392 460:2.5E-10 
250 266:6.1E-5 
250 267:2.5E-11 
1 387:6.1E-48 
1 385:2.9E-5 
1 383:1.9E-5 
178 219:1.6E-45 
178 214:1.2E-62 
321 459:1.3E-8 
321 456:4.4E-15 
178 217:1.8E-63 
321 457:3.4E-9 
37 492:3.5E-9 
144 183:1.2E-6 
321 454:2.2E-17 
144 184:7.4E-7 
321 455:6.2E-9 
37 490:1.2E-8 
144 181:8.8E-7 
321 452:2.0E-5 
392 469:1.8E-14 
144 182:1.9E-6 
321 453:2.8E-16 
321 450:1.7E-18 
392 467:4.6E-37 
144 180:1.7E-7 
321 451:2.5E-8 
392 468:9.4E-15 
392 465:6.4E-7 
37 495:1.8E-7 
392 466:3.6E-7 
392 474:8.3E-10 
392 475:6.4E-7 
392 472:1.9E-11 
144 179:1.1E-7 
144 176:2.1E-15 
144 177:7.7E-62 
144 174:1.2E-16 
144 175:6.3E-15 
1 357:1.0E-5 
1 355:7.0E-6 
250 291:1.3E-7 
178 208:1.2E-71 
250 292:3.1E-7 
37 487:9.0E-11 
178 209:2.5E-50 
250 293:3.5E-7 
37 488:7.3E-5 
250 294:6.3E-6 
178 203:3.1E-5 
321 469:2.8E-13 
250 296:5.5E-25 
250 297:1.7E-5 
321 467:7.5E-37 
321 468:2.3E-14 
144 194:8.3E-8 
321 465:4.6E-6 
144 195:2.5E-8 
144 192:6.5E-53 
321 463:5.4E-37 
144 193:4.1E-50 
178 202:5.1E-52 
321 464:7.1E-40 
392 478:1.5E-7 
37 486:1.3E-13 
144 191:3.6E-17 
321 462:1.6E-39 
392 479:8.8E-5 
37 483:3.8E-5 
392 476:2.4E-5 
37 484:1.5E-6 
250 290:9.0E-11 
321 460:6.1E-12 
392 485:3.6E-17 
392 486:1.4E-25 
392 484:1.8E-17 
144 187:3.0E-7 
392 481:1.1E-8 
144 188:1.9E-8 
144 185:3.7E-6 
144 186:1.2E-7 
392 480:6.0E-12 
1 367:6.0E-5 
250 288:3.8E-116 
250 289:2.8E-7 
1 361:5.0E-5 
37 159:1.8E-8 
37 157:1.1E-10 
61 390:1.4E-52 
37 158:1.5E-8 
61 391:3.7E-59 
61 396:2.7E-15 
84 256:6.5E-13 
416 422:2.2E-28 
14 292:6.3E-8 
37 152:9.3E-9 
61 397:4.9E-8 
84 257:5.4E-6 
167 264:8.5E-9 
416 423:2.3E-6 
61 398:3.2E-13 
120 251:2.2E-67 
37 150:3.3E-7 
61 399:2.7E-9 
84 259:2.8E-52 
167 262:5.6E-9 
416 421:6.7E-14 
37 155:1.3E-9 
61 392:9.5E-56 
167 267:2.5E-5 
37 156:4.3E-8 
61 393:9.1E-47 
61 394:2.1E-6 
167 265:4.2E-62 
37 154:5.7E-8 
61 395:2.6E-27 
167 266:2.8E-12 
14 299:2.7E-44 
84 250:2.1E-8 
416 428:8.4E-6 
14 298:3.2E-44 
84 251:5.5E-11 
120 249:1.8E-6 
416 429:3.7E-6 
84 252:6.3E-5 
416 427:1.2E-29 
14 293:2.6E-7 
84 254:9.1E-5 
120 244:1.0E-53 
416 424:2.9E-20 
84 255:8.0E-12 
37 148:2.9E-6 
37 149:2.7E-6 
167 258:2.3E-6 
37 147:1.4E-5 
167 259:3.5E-12 
14 280:1.7E-40 
167 252:3.5E-7 
37 141:8.4E-11 
84 268:2.4E-10 
167 253:2.7E-7 
84 269:2.3E-8 
167 250:4.5E-6 
416 431:1.2E-7 
416 432:6.0E-8 
167 256:2.4E-16 
37 145:4.4E-9 
167 257:1.3E-6 
416 430:2.8E-11 
37 142:4.7E-9 
167 254:1.5E-8 
37 143:2.3E-9 
167 255:8.0E-16 
14 289:2.9E-8 
84 261:9.0E-10 
416 439:4.1E-24 
84 262:5.0E-21 
14 284:1.4E-47 
84 263:8.5E-10 
120 231:1.6E-5 
84 264:6.3E-21 
416 438:4.2E-8 
14 282:2.4E-47 
84 265:5.5E-10 
416 435:3.2E-8 
14 283:8.5E-47 
84 266:3.2E-52 
416 436:4.6E-12 
167 249:8.6E-13 
167 247:1.9E-15 
167 248:1.7E-7 
37 173:8.9E-6 
84 278:4.8E-10 
120 271:5.0E-70 
167 241:7.7E-39 
416 444:3.1E-26 
37 174:2.9E-7 
84 279:1.4E-9 
120 272:5.9E-70 
167 242:5.1E-6 
416 445:2.0E-18 
37 171:2.7E-8 
416 442:1.3E-9 
37 172:2.3E-9 
167 240:2.0E-17 
37 177:1.2E-5 
167 245:1.5E-14 
167 246:1.3E-6 
416 441:3.6E-8 
37 175:7.1E-11 
167 243:1.1E-5 
120 270:2.0E-49 
167 244:3.3E-5 
84 270:4.5E-9 
120 268:1.5E-65 
84 271:5.5E-10 
120 269:4.1E-51 
392 398:8.7E-11 
84 272:1.4E-10 
392 395:7.4E-39 
84 273:3.3E-16 
392 396:2.4E-13 
84 274:3.2E-13 
120 264:7.7E-5 
392 393:1.8E-67 
416 448:3.5E-7 
392 394:1.4E-5 
84 276:4.0E-5 
120 266:3.9E-6 
416 446:5.6E-13 
416 447:5.8E-15 
167 238:3.7E-14 
167 239:1.1E-15 
167 236:1.8E-11 
37 169:5.5E-9 
167 237:2.0E-7 
37 162:5.8E-9 
84 289:6.0E-33 
167 230:6.7E-5 
37 163:1.9E-8 
167 231:1.6E-12 
416 456:4.0E-13 
37 160:4.7E-7 
120 262:7.0E-5 
416 453:1.3E-15 
37 161:5.2E-9 
416 454:8.6E-14 
167 234:8.6E-8 
37 167:1.8E-9 
167 235:1.6E-8 
416 452:1.3E-5 
167 232:1.1E-7 
392 399:6.4E-9 
167 233:1.0E-7 
416 450:2.6E-8 
84 281:1.6E-14 
84 282:5.8E-11 
84 283:8.3E-10 
120 259:1.5E-7 
84 284:1.4E-9 
84 285:1.2E-10 
84 286:6.7E-52 
84 287:5.0E-57 
416 457:3.9E-5 
84 288:2.2E-7 
84 280:3.1E-5 
37 195:1.1E-9 
84 212:2.1E-5 
120 293:1.3E-7 
37 196:5.4E-9 
37 193:4.7E-5 
84 214:1.7E-10 
120 295:6.7E-5 
37 194:1.4E-9 
84 215:6.8E-14 
84 216:5.5E-14 
84 217:1.3E-10 
37 197:4.0E-8 
84 219:9.8E-8 
120 292:1.4E-8 
203 299:4.6E-6 
14 251:8.8E-46 
120 286:1.8E-7 
120 287:5.8E-6 
84 210:1.3E-14 
120 289:6.2E-8 
203 293:1.4E-32 
203 294:6.5E-75 
203 291:1.5E-14 
203 292:5.0E-32 
203 297:1.8E-14 
203 298:2.4E-6 
203 295:2.1E-71 
203 296:8.6E-12 
84 223:5.9E-14 
120 282:9.5E-65 
120 283:1.2E-67 
167 297:3.7E-78 
84 225:4.0E-14 
120 284:3.4E-69 
167 294:2.5E-12 
84 226:6.1E-6 
167 295:9.4E-13 
37 188:8.5E-9 
84 227:6.4E-6 
84 228:4.4E-14 
84 229:7.4E-7 
120 280:1.6E-48 
14 244:5.1E-41 
120 279:1.7E-64 
84 220:3.9E-15 
84 221:9.2E-15 
84 222:1.2E-5 
120 278:1.3E-49 
14 249:4.2E-7 
167 285:8.7E-81 
14 270:3.3E-33 
167 286:1.2E-13 
84 236:8.1E-14 
84 238:9.4E-14 
167 289:2.4E-13 
84 239:2.2E-12 
167 287:3.8E-15 
167 288:8.4E-7 
203 279:3.3E-5 
14 278:6.3E-33 
203 278:3.6E-7 
84 230:2.7E-8 
167 292:3.2E-13 
84 231:7.8E-27 
167 293:5.2E-13 
14 271:5.2E-47 
84 232:9.4E-6 
167 290:1.9E-8 
14 272:4.9E-45 
167 291:2.9E-14 
203 272:7.5E-6 
203 270:1.7E-5 
203 276:5.8E-5 
14 279:3.8E-46 
203 273:7.8E-16 
203 274:1.5E-14 
84 245:2.6E-14 
167 274:5.2E-14 
167 275:5.4E-6 
84 247:4.9E-15 
167 273:1.7E-18 
84 249:1.2E-32 
167 276:9.0E-9 
167 277:1.4E-5 
416 419:2.9E-66 
14 264:9.2E-5 
203 288:8.0E-7 
84 240:2.3E-13 
203 289:4.7E-33 
416 418:9.7E-68 
14 262:7.2E-5 
84 241:1.3E-6 
167 281:2.5E-13 
84 242:6.1E-5 
120 298:1.7E-83 
84 243:9.9E-6 
120 299:5.2E-65 
84 244:2.5E-7 
203 282:6.2E-5 
203 283:8.7E-5 
203 280:2.7E-5 
203 281:1.7E-16 
203 286:1.5E-69 
203 287:3.6E-73 
14 268:8.3E-46 
14 269:9.7E-36 
203 285:1.2E-13 
249 472:1.1E-10 
249 475:6.4E-6 
249 476:4.9E-5 
61 310:1.9E-7 
61 311:1.5E-13 
249 474:2.8E-13 
249 479:1.5E-6 
249 477:1.9E-5 
249 478:4.4E-9 
61 316:4.3E-14 
203 257:7.1E-9 
61 317:2.3E-51 
61 318:3.1E-53 
203 255:5.0E-15 
61 319:2.9E-35 
203 256:2.2E-15 
61 312:8.2E-6 
61 313:6.6E-7 
61 314:1.1E-14 
203 259:1.9E-70 
203 250:1.8E-7 
203 251:1.2E-5 
249 483:1.8E-6 
249 480:6.8E-12 
249 481:3.2E-7 
249 486:3.1E-17 
61 320:6.2E-13 
249 487:1.8E-8 
61 321:1.1E-53 
249 484:1.3E-14 
61 322:3.6E-15 
249 485:3.4E-8 
249 488:1.7E-7 
249 489:2.0E-7 
61 327:9.4E-56 
203 268:2.8E-5 
61 328:3.8E-54 
61 329:2.6E-15 
203 266:8.3E-67 
61 323:9.3E-6 
61 324:1.6E-6 
61 325:4.2E-31 
61 326:1.1E-5 
203 261:9.5E-10 
203 264:1.7E-22 
203 265:7.4E-11 
203 262:1.4E-22 
203 263:3.5E-10 
249 490:1.3E-14 
249 493:2.3E-21 
249 494:1.5E-7 
249 491:2.1E-6 
249 492:3.5E-46 
61 330:1.8E-14 
61 331:6.2E-15 
61 332:6.5E-7 
249 495:2.7E-11 
61 333:2.3E-5 
61 338:8.6E-14 
203 235:1.7E-6 
61 339:1.4E-58 
203 236:1.7E-15 
203 234:7.3E-5 
61 334:2.7E-9 
203 239:1.1E-13 
61 335:4.1E-13 
61 336:7.9E-54 
61 337:9.3E-12 
203 238:7.5E-15 
203 231:1.3E-28 
203 232:1.3E-5 
203 230:2.5E-7 
61 342:2.3E-14 
61 343:1.0E-55 
61 344:1.7E-54 
61 340:8.9E-8 
61 349:4.5E-56 
203 247:6.2E-15 
203 244:9.0E-5 
203 245:6.9E-15 
61 345:1.5E-52 
61 346:2.2E-51 
61 347:5.9E-56 
61 348:7.5E-53 
203 249:3.1E-33 
203 242:1.1E-5 
203 243:1.8E-6 
203 240:3.5E-15 
203 241:1.5E-9 
167 227:5.7E-7 
167 228:5.8E-13 
167 225:1.4E-12 
167 226:8.3E-7 
167 229:6.5E-5 
61 352:2.4E-5 
61 353:3.0E-12 
167 220:4.6E-17 
61 355:6.2E-59 
167 223:3.1E-14 
167 224:5.7E-6 
61 350:2.7E-52 
167 221:1.2E-17 
61 351:2.3E-9 
167 222:4.1E-5 
84 292:2.0E-30 
84 293:9.4E-33 
203 214:3.0E-5 
84 294:7.3E-50 
84 295:1.2E-53 
61 356:1.3E-55 
84 296:1.1E-11 
61 357:2.2E-54 
84 297:1.7E-10 
61 358:1.6E-54 
84 298:4.4E-11 
203 215:1.1E-13 
61 359:1.1E-54 
84 299:5.9E-11 
203 216:7.4E-15 
203 210:7.1E-17 
84 291:1.7E-13 
167 216:1.8E-14 
167 215:3.2E-13 
167 218:1.3E-6 
61 363:3.7E-54 
61 364:1.1E-48 
61 365:4.5E-10 
61 366:3.5E-15 
167 212:3.0E-7 
61 360:8.7E-52 
167 213:5.2E-7 
61 361:2.8E-36 
167 210:1.4E-12 
61 362:3.1E-50 
167 211:3.3E-6 
203 225:8.4E-16 
203 223:7.2E-15 
61 367:1.9E-54 
203 228:1.8E-15 
61 368:5.3E-5 
203 229:2.3E-8 
61 369:7.4E-54 
203 226:2.9E-6 
203 227:3.9E-6 
203 220:9.3E-18 
203 221:3.6E-17 
167 205:8.1E-66 
167 206:6.2E-13 
167 203:5.3E-13 
167 204:2.5E-7 
167 207:1.4E-12 
61 374:7.2E-56 
61 375:1.7E-54 
61 376:2.1E-54 
61 377:7.9E-6 
61 370:3.5E-6 
167 201:5.2E-13 
61 371:6.0E-14 
61 372:2.6E-5 
61 373:1.9E-13 
167 200:4.2E-5 
61 380:2.6E-55 
61 385:1.8E-54 
61 386:9.1E-14 
203 208:5.1E-5 
61 388:2.0E-5 
61 381:1.6E-55 
61 382:2.1E-53 
61 383:1.4E-59 
61 384:7.7E-58 
61 389:7.0E-8 
203 206:6.9E-15 
203 207:6.4E-17 
203 204:1.5E-5 
203 205:3.5E-10 
178 358:6.1E-5 
178 359:6.8E-5 
178 355:1.7E-7 
178 356:3.3E-5 
1 457:2.8E-5 
1 458:4.8E-57 
1 450:8.3E-11 
178 346:7.5E-5 
89 90:1.0E-12 
178 347:5.4E-5 
178 349:9.4E-6 
89 93:3.5E-6 
89 95:1.6E-10 
178 344:2.7E-5 
89 96:2.2E-8 
203 308:2.6E-71 
89 97:8.0E-9 
89 98:6.5E-9 
89 99:1.3E-11 
178 341:4.6E-59 
203 301:3.6E-71 
203 302:2.1E-5 
203 300:1.9E-5 
203 305:4.1E-31 
203 306:2.8E-15 
203 303:3.7E-70 
203 304:8.1E-69 
1 466:4.3E-7 
1 465:2.1E-6 
1 461:4.1E-7 
178 375:1.3E-5 
178 376:3.5E-5 
178 374:7.1E-5 
1 439:2.8E-5 
178 380:5.7E-7 
178 381:2.7E-7 
1 437:8.9E-50 
1 433:1.1E-45 
1 434:4.6E-49 
178 369:1.3E-5 
178 367:2.1E-5 
178 361:1.5E-5 
178 362:5.1E-5 
178 363:7.6E-5 
90 99:1.6E-19 
90 93:5.8E-13 
90 91:6.1E-9 
1 443:5.4E-51 
90 92:7.4E-11 
1 440:1.2E-43 
90 97:1.8E-18 
90 98:6.1E-19 
90 95:1.5E-21 
90 96:2.0E-10 
250 320:8.1E-12 
178 393:9.7E-5 
178 394:9.2E-61 
250 319:4.7E-5 
1 417:8.1E-49 
250 310:9.1E-115 
250 311:4.9E-10 
250 312:3.7E-12 
250 313:4.5E-13 
250 314:4.3E-9 
250 315:4.9E-11 
250 316:4.2E-10 
178 387:1.8E-48 
178 382:8.3E-7 
178 383:7.3E-7 
178 384:3.5E-6 
178 385:1.3E-5 
178 390:6.9E-5 
250 308:8.8E-7 
178 391:5.8E-6 
250 309:5.7E-12 
178 392:6.1E-6 
1 426:4.3E-47 
1 427:1.5E-6 
250 301:1.7E-6 
250 305:6.1E-6 
250 306:8.0E-7 
250 340:3.6E-80 
250 342:2.0E-8 
250 332:5.8E-13 
250 333:4.2E-8 
250 334:4.7E-16 
250 335:6.8E-8 
250 337:1.9E-8 
250 338:2.6E-8 
250 330:3.5E-10 
250 331:2.2E-8 
61 305:3.3E-36 
250 329:6.0E-7 
61 306:3.7E-14 
61 307:6.9E-5 
1 407:2.4E-20 
61 308:1.1E-60 
1 404:4.6E-53 
61 301:8.5E-61 
41 87:6.1E-5 
61 302:1.3E-8 
1 402:2.9E-54 
61 303:1.1E-59 
61 304:2.2E-55 
250 322:1.3E-7 
250 323:8.2E-12 
250 324:5.8E-11 
61 309:2.5E-7 
250 326:6.7E-11 
250 327:1.3E-6 
250 328:1.4E-5 
250 361:3.6E-6 
250 362:7.5E-6 
250 363:8.6E-7 
14 219:3.4E-35 
250 354:5.6E-13 
250 355:3.6E-6 
14 217:6.5E-48 
14 214:1.9E-46 
250 350:2.7E-6 
250 351:7.1E-25 
250 352:2.8E-10 
250 353:1.7E-7 
14 208:4.3E-47 
14 209:1.1E-37 
14 202:4.5E-40 
250 384:3.9E-6 
250 385:5.5E-6 
250 386:6.5E-10 
65 71:4.7E-15 
65 72:6.3E-10 
65 75:1.4E-6 
65 76:4.3E-7 
65 74:1.9E-5 
65 68:2.7E-9 
120 301:1.4E-7 
65 69:4.5E-79 
14 231:7.5E-5 
65 66:2.9E-7 
120 303:1.5E-6 
65 67:1.6E-10 
120 300:1.1E-70 
250 377:8.9E-12 
250 378:1.3E-10 
250 379:1.4E-14 
120 305:8.3E-8 
120 307:9.6E-70 
120 308:1.7E-7 
84 209:2.5E-6 
250 370:2.0E-14 
250 371:3.7E-9 
250 372:2.5E-10 
250 373:1.4E-9 
250 375:1.6E-6 
65 82:3.0E-7 
84 201:2.8E-14 
167 197:1.7E-13 
65 83:9.5E-13 
84 202:5.6E-6 
65 80:9.1E-13 
84 203:7.5E-55 
167 195:1.1E-11 
65 81:4.3E-7 
167 196:1.4E-13 
65 86:5.3E-7 
84 205:1.4E-7 
65 87:1.3E-9 
84 206:3.9E-14 
65 84:5.1E-63 
84 207:9.2E-15 
65 85:2.1E-32 
84 208:8.8E-11 
14 222:2.8E-41 
65 79:3.8E-7 
65 77:3.8E-28 
84 200:6.5E-8 
250 365:4.8E-25 
250 366:5.0E-9 
250 368:9.8E-13 
14 226:6.7E-5 
250 369:1.0E-5 
37 115:2.5E-8 
178 317:1.7E-5 
37 116:8.4E-9 
178 319:6.5E-6 
37 114:1.1E-6 
65 90:5.1E-14 
37 117:8.9E-9 
65 93:1.7E-78 
416 466:9.9E-5 
416 467:9.3E-39 
65 91:4.7E-11 
416 464:1.3E-37 
65 92:3.9E-7 
65 97:1.2E-15 
416 462:9.1E-34 
37 112:2.1E-8 
65 98:1.9E-15 
416 463:8.4E-36 
65 95:1.1E-12 
416 460:2.9E-6 
65 96:2.4E-10 
416 461:9.4E-5 
65 88:1.2E-8 
65 89:4.9E-7 
416 468:4.5E-5 
416 469:1.5E-7 
250 398:6.3E-9 
250 399:5.7E-9 
1 495:2.7E-6 
120 327:3.6E-6 
37 104:1.7E-7 
178 307:4.2E-63 
37 102:3.0E-25 
178 308:1.6E-7 
37 103:3.9E-9 
37 108:7.1E-7 
37 109:2.1E-9 
178 303:5.0E-6 
37 106:9.3E-7 
178 304:3.3E-5 
250 396:7.7E-7 
37 107:2.0E-25 
178 305:8.1E-6 
416 478:2.0E-6 
178 300:6.5E-59 
178 301:2.8E-7 
37 101:1.8E-7 
416 474:4.4E-10 
65 99:1.9E-15 
486 492:4.6E-20 
250 388:8.1E-12 
486 493:9.3E-10 
250 389:2.5E-114 
486 494:5.4E-6 
486 495:6.2E-16 
120 319:6.0E-8 
178 339:2.1E-6 
486 490:7.6E-14 
486 491:1.2E-6 
143 494:1.1E-5 
416 488:1.2E-7 
143 495:4.9E-33 
416 489:1.7E-7 
416 486:2.7E-8 
416 487:5.9E-8 
416 484:2.5E-7 
37 134:8.9E-10 
37 131:2.8E-7 
37 132:3.9E-9 
120 345:9.0E-5 
486 489:9.0E-8 
120 341:4.2E-68 
1 477:1.6E-41 
1 476:7.6E-37 
1 473:3.1E-42 
1 471:9.6E-38 
486 487:1.1E-16 
486 488:3.4E-8 
1 491:3.2E-5 
37 126:2.2E-9 
178 328:8.4E-6 
416 491:2.9E-6 
1 492:2.4E-8 
37 127:5.4E-8 
416 492:2.1E-47 
37 124:5.9E-9 
37 125:3.1E-10 
37 129:2.6E-9 
178 327:2.0E-7 
416 495:1.4E-6 
37 123:1.9E-9 
416 493:1.4E-15 
120 339:4.7E-6 
1 482:2.9E-40 
1 483:6.7E-41 
61 270:6.5E-6 
37 273:2.4E-9 
61 276:7.5E-6 
61 278:3.4E-7 
61 272:7.9E-6 
37 274:5.3E-10 
61 273:1.4E-15 
61 274:4.2E-16 
14 178:5.3E-47 
84 371:1.5E-13 
61 279:2.4E-5 
84 373:3.5E-13 
84 374:2.2E-53 
120 364:4.0E-5 
84 375:1.6E-51 
84 376:3.7E-53 
61 281:6.3E-17 
61 286:1.6E-57 
37 262:3.2E-6 
61 287:7.2E-62 
84 389:5.4E-8 
61 288:4.1E-7 
120 361:1.3E-7 
61 289:6.1E-38 
37 265:8.5E-9 
61 282:3.0E-5 
37 266:1.7E-10 
37 264:4.8E-6 
61 285:2.1E-9 
84 380:1.5E-52 
84 381:5.5E-53 
120 357:5.3E-5 
84 382:2.3E-52 
84 383:1.8E-56 
84 384:9.4E-54 
84 385:2.4E-51 
84 386:5.2E-13 
120 355:5.5E-8 
61 291:7.3E-15 
61 292:2.5E-36 
37 294:1.0E-7 
61 297:3.4E-9 
84 399:2.8E-8 
14 193:6.3E-6 
37 295:2.2E-8 
61 298:9.1E-5 
14 190:5.5E-43 
37 292:8.6E-7 
61 299:4.3E-6 
120 394:4.4E-71 
37 293:1.9E-7 
61 293:6.9E-38 
61 294:3.9E-55 
61 295:1.4E-58 
37 297:3.2E-9 
61 296:1.8E-10 
120 391:5.0E-5 
84 391:1.2E-55 
84 392:5.4E-53 
84 393:1.2E-45 
14 199:1.6E-49 
84 394:5.3E-12 
84 395:2.4E-25 
37 291:2.0E-9 
84 396:4.8E-14 
120 387:5.6E-48 
84 398:1.6E-12 
84 390:4.9E-51 
37 289:2.6E-8 
120 381:3.1E-6 
120 382:1.3E-5 
37 281:9.1E-8 
120 383:4.2E-6 
120 384:5.8E-6 
37 287:1.1E-9 
37 285:1.2E-9 
37 286:5.8E-9 
120 380:8.4E-6 
167 186:1.8E-9 
439 447:2.5E-13 
84 334:5.8E-9 
167 187:6.6E-7 
439 448:5.3E-15 
84 335:4.1E-14 
167 184:7.6E-7 
439 445:3.7E-10 
84 336:5.0E-50 
167 185:1.1E-7 
439 446:2.8E-15 
84 337:2.3E-10 
84 338:4.6E-12 
84 339:1.2E-56 
167 188:2.2E-13 
167 193:1.2E-34 
84 330:1.4E-13 
167 194:1.4E-15 
439 444:7.0E-69 
84 331:8.3E-14 
167 191:1.9E-14 
439 441:2.1E-8 
167 192:2.2E-33 
439 442:3.9E-9 
84 344:5.5E-53 
167 175:1.2E-12 
84 345:3.9E-48 
167 176:3.8E-13 
84 346:1.2E-50 
167 173:2.6E-9 
439 456:4.8E-12 
84 347:3.0E-53 
167 174:1.4E-13 
439 457:5.8E-10 
84 348:7.0E-51 
167 179:4.2E-7 
84 349:7.9E-54 
167 177:6.9E-35 
439 450:4.7E-16 
439 451:8.9E-5 
14 121:5.1E-47 
84 340:9.0E-6 
439 454:3.9E-13 
14 120:1.8E-45 
84 341:6.4E-10 
167 183:7.8E-8 
439 455:1.6E-10 
84 342:1.5E-13 
167 180:3.5E-7 
439 452:5.0E-7 
84 343:1.4E-50 
167 181:7.2E-7 
439 453:4.0E-11 
84 355:5.3E-53 
439 469:7.7E-7 
84 356:4.7E-53 
84 357:1.3E-49 
439 467:1.9E-28 
84 358:2.4E-53 
439 468:1.6E-10 
84 359:3.7E-52 
167 169:3.3E-13 
439 461:3.3E-7 
439 462:3.9E-31 
203 398:8.7E-14 
84 350:1.6E-49 
203 399:3.0E-10 
439 460:5.1E-7 
84 351:1.3E-8 
167 171:4.0E-66 
439 465:3.1E-5 
14 153:5.2E-46 
167 172:2.6E-13 
439 466:2.9E-7 
84 353:2.8E-12 
439 463:3.8E-30 
167 170:5.9E-8 
439 464:1.8E-30 
203 392:1.8E-75 
203 393:5.7E-62 
203 390:8.1E-77 
203 391:8.2E-75 
203 396:7.6E-15 
203 397:7.2E-5 
203 394:1.7E-6 
203 395:4.7E-34 
84 366:7.9E-16 
84 367:1.4E-51 
439 478:9.7E-7 
84 369:9.3E-51 
439 479:3.4E-5 
439 472:1.2E-10 
14 143:7.7E-5 
84 360:1.2E-51 
84 361:2.1E-29 
84 362:5.4E-48 
84 363:6.8E-51 
84 364:1.0E-43 
439 474:8.2E-7 
84 365:5.5E-12 
439 475:6.9E-5 
226 489:3.3E-7 
226 487:1.2E-9 
226 488:2.3E-7 
226 485:3.0E-14 
226 486:7.8E-9 
226 484:3.2E-18 
226 480:9.1E-14 
203 376:3.1E-77 
203 370:5.5E-5 
203 371:5.5E-14 
203 374:5.4E-75 
203 375:4.4E-79 
203 373:5.6E-14 
226 478:1.7E-5 
226 479:1.6E-7 
226 474:4.9E-8 
226 475:1.0E-6 
226 472:4.4E-5 
61 200:2.1E-8 
61 201:3.6E-14 
61 206:5.4E-14 
203 389:1.7E-7 
61 207:2.7E-16 
61 202:4.5E-5 
61 203:4.5E-58 
61 204:9.4E-7 
61 205:4.2E-10 
203 381:9.6E-70 
203 382:1.1E-65 
203 380:1.8E-72 
203 385:2.7E-77 
203 386:3.0E-14 
203 383:2.1E-72 
203 384:4.0E-68 
226 469:4.4E-8 
226 467:9.0E-9 
226 468:8.1E-22 
226 466:5.8E-5 
226 463:7.3E-9 
226 464:2.1E-9 
226 461:7.7E-5 
61 210:3.3E-15 
226 462:5.2E-10 
61 212:3.9E-6 
226 460:1.6E-6 
203 356:2.8E-77 
61 218:1.7E-5 
203 357:4.0E-77 
61 219:5.9E-5 
203 355:9.1E-71 
61 213:2.4E-5 
61 214:4.5E-5 
61 215:1.2E-15 
203 358:4.3E-75 
61 216:7.3E-16 
203 359:1.5E-75 
203 353:5.2E-13 
203 350:6.1E-76 
203 351:2.1E-10 
226 456:5.6E-8 
226 457:8.0E-5 
226 454:1.7E-5 
226 455:7.7E-6 
226 453:8.7E-5 
61 220:3.0E-17 
226 450:6.1E-7 
61 221:2.4E-17 
226 451:1.2E-6 
61 223:4.9E-16 
61 228:2.3E-15 
203 367:1.8E-79 
61 229:1.4E-8 
203 365:1.5E-11 
203 366:1.8E-15 
61 225:6.0E-17 
61 226:1.6E-9 
203 369:1.4E-75 
61 227:3.9E-9 
203 360:2.3E-73 
203 363:1.6E-77 
203 364:2.0E-55 
203 361:9.3E-31 
203 362:2.8E-75 
61 231:5.5E-31 
61 232:1.6E-6 
61 234:8.5E-7 
61 230:1.8E-7 
61 239:6.7E-13 
203 334:2.1E-10 
203 335:1.7E-13 
203 332:5.7E-5 
61 235:6.9E-8 
203 338:1.2E-14 
61 236:2.4E-16 
203 339:3.2E-74 
61 237:1.2E-5 
203 336:6.7E-78 
61 238:7.2E-17 
203 337:3.1E-12 
203 330:1.9E-15 
203 331:4.9E-14 
61 242:2.0E-8 
61 243:3.3E-9 
61 244:4.8E-5 
61 245:2.2E-15 
61 240:5.3E-16 
61 241:3.1E-7 
203 345:1.7E-75 
203 346:3.7E-75 
203 343:2.1E-76 
203 344:4.2E-76 
61 246:1.5E-6 
203 349:6.6E-76 
61 247:2.9E-15 
61 248:1.2E-5 
203 347:5.9E-75 
61 249:9.6E-39 
203 348:4.6E-74 
203 342:3.1E-15 
203 340:2.4E-7 
61 253:1.6E-5 
61 254:1.7E-6 
61 255:2.5E-14 
203 318:4.1E-76 
61 256:1.7E-15 
203 319:5.1E-31 
61 250:1.0E-7 
61 251:2.6E-6 
61 252:2.6E-7 
203 313:5.0E-5 
203 310:2.4E-7 
203 311:4.2E-14 
61 257:1.9E-8 
203 316:9.2E-15 
61 258:1.5E-6 
203 317:1.2E-76 
61 259:6.3E-55 
203 314:1.3E-14 
61 264:9.0E-26 
226 494:1.8E-6 
61 265:1.3E-12 
226 495:8.6E-12 
61 266:2.2E-54 
203 329:4.1E-15 
226 492:2.3E-10 
226 490:1.0E-10 
61 261:1.9E-8 
61 262:7.0E-26 
61 263:6.3E-9 
203 321:4.6E-68 
203 322:6.1E-15 
61 268:6.1E-6 
203 327:8.3E-65 
203 328:2.5E-74 
203 325:1.8E-38 
203 320:5.2E-14 
203 419:1.3E-32 
178 476:5.2E-39 
178 477:1.9E-41 
203 418:3.2E-34 
178 471:8.3E-38 
178 473:7.1E-40 
203 411:1.1E-11 
203 412:1.0E-13 
203 416:6.8E-31 
203 414:1.5E-61 
178 467:1.8E-7 
178 464:1.1E-7 
178 465:7.6E-5 
203 428:2.3E-6 
203 429:2.8E-16 
203 422:2.5E-36 
203 423:2.3E-15 
203 421:2.4E-14 
203 427:7.3E-72 
203 424:4.5E-27 
203 425:2.8E-10 
178 492:4.2E-10 
178 495:1.3E-5 
250 418:2.2E-7 
250 419:6.9E-7 
250 410:9.0E-14 
250 411:3.0E-7 
250 412:2.3E-8 
250 413:1.0E-12 
250 414:1.3E-6 
250 415:9.2E-11 
250 416:1.8E-6 
203 408:3.9E-17 
203 409:2.2E-14 
203 406:2.3E-15 
178 482:9.6E-45 
178 483:2.9E-44 
203 400:5.2E-15 
203 401:1.1E-10 
250 409:1.3E-5 
203 404:1.2E-5 
203 405:6.8E-14 
203 402:2.7E-5 
203 403:1.4E-14 
250 400:2.8E-10 
250 401:1.8E-24 
250 441:1.7E-11 
250 439:2.8E-8 
250 431:4.4E-5 
250 432:4.8E-8 
250 438:1.7E-5 
250 430:4.0E-5 
250 428:8.5E-97 
250 429:1.9E-9 
250 420:6.2E-9 
250 422:7.7E-5 
250 423:8.1E-7 
250 424:4.8E-5 
250 427:2.3E-6 
250 461:2.1E-17 
250 462:3.9E-6 
250 463:1.1E-8 
250 454:1.0E-6 
250 455:1.6E-5 
250 457:1.7E-27 
463 493:5.7E-20 
250 450:3.5E-6 
463 495:1.5E-10 
250 452:3.1E-68 
250 444:4.7E-8 
250 446:8.1E-5 
250 448:7.2E-5 
463 486:8.4E-11 
463 487:9.7E-10 
463 488:2.1E-7 
250 481:2.4E-20 
463 489:2.8E-7 
463 483:2.1E-7 
463 484:1.5E-12 
463 485:8.3E-7 
439 484:1.9E-18 
120 402:6.1E-53 
439 481:3.4E-6 
439 482:7.2E-7 
439 487:3.3E-9 
439 485:1.2E-11 
439 486:1.1E-19 
250 475:1.1E-18 
463 490:8.2E-9 
463 491:8.2E-11 
250 478:2.0E-8 
463 492:1.1E-49 
120 404:1.9E-48 
439 480:5.5E-13 
120 407:5.1E-24 
84 308:4.1E-55 
84 309:4.1E-5 
250 470:3.0E-9 
463 478:1.2E-7 
250 472:1.3E-7 
463 472:6.0E-6 
463 474:1.3E-9 
84 300:6.6E-10 
84 301:5.8E-56 
84 302:4.8E-5 
84 303:3.7E-53 
84 304:4.7E-51 
463 479:3.3E-5 
84 305:1.8E-29 
84 306:7.1E-14 
84 307:9.3E-11 
439 495:1.4E-7 
439 492:5.5E-29 
439 493:1.1E-15 
250 464:1.8E-6 
250 465:2.4E-18 
250 466:2.8E-18 
463 480:3.3E-8 
250 467:1.4E-7 
439 490:6.2E-11 
250 469:4.5E-8 
439 491:1.1E-13 
84 319:4.4E-29 
463 464:2.9E-69 
37 215:1.5E-11 
178 417:7.4E-46 
463 465:2.9E-6 
463 466:6.1E-7 
463 467:2.8E-74 
37 216:6.4E-11 
178 414:1.3E-5 
84 311:9.7E-12 
84 314:2.1E-14 
37 210:1.1E-7 
463 468:7.7E-7 
84 316:3.6E-14 
463 469:5.8E-11 
84 317:2.4E-48 
84 318:5.3E-48 
14 112:3.3E-7 
120 422:9.2E-5 
14 111:5.2E-45 
84 310:1.2E-7 
120 421:2.2E-6 
120 426:4.1E-56 
37 203:1.9E-9 
250 490:4.2E-8 
37 201:2.3E-8 
178 407:5.6E-24 
250 491:7.2E-17 
250 492:1.0E-9 
37 207:8.7E-8 
178 402:1.4E-51 
250 494:1.2E-17 
37 205:2.9E-8 
250 495:5.1E-9 
37 206:3.0E-7 
178 404:1.0E-47 
84 322:2.9E-13 
84 325:2.9E-28 
84 327:4.8E-57 
84 328:4.9E-50 
84 329:5.5E-14 
14 100:1.2E-40 
120 414:2.1E-6 
84 320:6.4E-12 
84 321:4.5E-50 
250 486:8.8E-9 
250 489:1.3E-5 
120 417:9.0E-51 
37 236:2.9E-11 
178 439:3.4E-6 
178 434:9.2E-46 
37 238:3.8E-10 
37 239:7.1E-7 
178 437:7.5E-47 
120 450:1.5E-7 
178 433:4.0E-48 
37 231:1.0E-7 
120 440:2.4E-44 
120 443:1.1E-48 
37 225:5.0E-8 
178 427:8.6E-5 
37 223:3.9E-10 
37 228:1.6E-9 
178 426:5.6E-69 
178 421:2.9E-6 
37 221:1.1E-7 
37 220:1.2E-8 
120 433:8.1E-50 
120 434:2.3E-44 
120 437:3.2E-50 
120 439:7.3E-5 
37 259:3.7E-11 
37 256:1.1E-10 
178 458:1.4E-51 
120 471:3.4E-40 
37 255:3.0E-6 
178 450:3.0E-9 
120 466:2.2E-5 
120 467:2.1E-10 
120 469:7.5E-6 
120 463:6.0E-6 
120 464:3.5E-9 
120 465:1.1E-6 
37 247:4.9E-10 
37 245:2.0E-11 
37 249:1.0E-7 
37 240:3.2E-7 
178 443:8.5E-49 
120 461:2.4E-5 
178 440:3.4E-40 
120 458:1.4E-51 
70 198:3.2E-9 
70 196:1.3E-5 
191 260:6.1E-6 
70 197:1.2E-5 
191 261:6.6E-8 
191 266:1.2E-11 
70 191:5.1E-6 
191 267:1.0E-5 
22 289:4.2E-7 
22 287:7.2E-11 
191 262:5.5E-9 
191 263:1.9E-7 
22 285:4.5E-15 
70 192:2.4E-5 
191 264:6.0E-9 
22 286:2.3E-12 
70 193:5.3E-7 
191 265:3.0E-13 
22 281:5.2E-11 
191 259:7.0E-15 
69 297:7.4E-9 
70 187:4.3E-10 
70 185:5.3E-23 
70 186:6.9E-24 
191 250:3.4E-9 
69 293:2.7E-36 
69 294:2.0E-56 
69 295:9.3E-61 
69 296:7.0E-10 
191 255:2.5E-32 
70 180:3.8E-21 
191 256:8.5E-24 
191 258:1.3E-6 
70 183:8.8E-26 
442 492:4.7E-13 
70 184:2.6E-24 
191 252:4.2E-8 
442 493:2.0E-6 
22 274:8.8E-11 
70 181:6.0E-25 
191 253:4.3E-5 
442 494:1.8E-6 
70 182:4.9E-9 
191 254:5.7E-8 
442 495:3.4E-11 
22 273:1.3E-11 
191 248:2.1E-7 
191 249:5.3E-14 
69 291:1.2E-9 
69 292:2.6E-35 
69 286:2.2E-59 
69 287:2.6E-62 
191 281:1.7E-33 
69 288:2.2E-6 
69 289:2.3E-36 
442 489:1.2E-5 
69 285:4.2E-9 
191 288:2.3E-8 
442 485:9.5E-10 
191 289:9.1E-13 
442 486:1.0E-14 
442 487:1.3E-15 
442 488:5.2E-6 
442 481:3.5E-5 
191 285:1.7E-14 
191 286:2.6E-13 
191 287:1.9E-13 
442 484:1.2E-10 
442 490:9.6E-13 
442 491:3.9E-7 
69 281:4.5E-10 
442 478:1.5E-9 
442 479:5.5E-7 
69 273:3.0E-10 
69 274:1.3E-8 
191 277:3.1E-5 
442 474:9.9E-29 
442 475:5.7E-7 
191 273:5.7E-28 
191 274:1.4E-27 
191 275:7.1E-7 
442 472:1.4E-11 
22 297:8.1E-17 
191 276:1.1E-8 
22 294:9.8E-9 
22 295:1.3E-10 
22 292:2.1E-8 
22 293:1.1E-6 
442 480:6.4E-9 
22 291:2.0E-12 
70 154:1.3E-5 
70 155:3.7E-5 
70 158:3.7E-5 
70 156:1.5E-5 
70 150:1.5E-5 
70 151:2.5E-20 
191 291:3.5E-32 
70 144:1.1E-6 
191 292:1.7E-12 
191 293:9.6E-12 
191 294:1.9E-12 
70 147:8.2E-7 
70 146:3.6E-6 
191 290:7.4E-7 
191 295:3.0E-10 
191 296:1.0E-7 
191 297:7.9E-15 
70 149:1.1E-5 
70 176:1.1E-5 
70 177:1.7E-7 
70 174:1.8E-5 
70 175:9.5E-6 
70 179:3.6E-18 
70 172:3.8E-5 
70 170:2.1E-22 
70 171:5.3E-5 
70 165:3.3E-9 
70 166:5.9E-9 
489 492:8.3E-6 
70 163:5.6E-5 
70 164:4.0E-9 
489 490:3.5E-10 
70 169:7.4E-6 
489 495:1.5E-16 
70 167:6.8E-5 
70 168:9.3E-9 
489 494:2.1E-6 
70 161:3.9E-5 
70 162:3.7E-5 
70 160:1.4E-5 
69 220:5.0E-11 
69 221:1.2E-10 
69 223:5.5E-10 
69 228:8.6E-10 
318 456:6.6E-15 
69 225:6.3E-10 
318 457:8.3E-9 
69 226:4.8E-8 
69 227:1.2E-7 
318 459:7.1E-8 
318 453:7.4E-15 
318 454:1.4E-15 
318 455:1.8E-9 
318 450:8.6E-18 
318 451:1.7E-7 
69 210:9.9E-9 
107 297:1.2E-15 
107 292:1.7E-12 
318 449:7.9E-8 
107 293:7.4E-12 
107 294:2.2E-16 
107 295:1.7E-18 
318 445:1.6E-17 
318 446:1.1E-18 
69 215:1.1E-9 
107 290:1.8E-5 
318 447:8.9E-19 
69 216:6.0E-10 
107 291:1.0E-12 
318 448:1.6E-14 
318 441:2.8E-9 
318 442:3.9E-14 
318 444:1.6E-39 
69 200:2.3E-6 
69 201:2.0E-8 
69 206:8.3E-8 
69 207:1.1E-9 
318 478:7.4E-6 
69 203:7.0E-59 
318 479:7.6E-5 
69 204:8.1E-6 
69 205:4.3E-9 
318 474:1.6E-9 
318 475:1.7E-6 
318 472:8.6E-11 
318 467:1.8E-38 
318 468:3.6E-15 
318 469:3.2E-12 
318 463:4.9E-40 
318 464:2.3E-42 
318 465:5.8E-6 
318 466:2.0E-6 
318 460:1.4E-11 
318 461:6.5E-7 
318 462:6.0E-45 
69 264:1.1E-24 
69 265:1.7E-11 
69 266:5.3E-57 
155 170:1.7E-7 
69 261:3.3E-8 
155 171:1.9E-12 
69 262:9.1E-25 
155 172:4.3E-72 
69 263:1.1E-8 
155 173:5.4E-11 
318 416:8.4E-31 
318 418:4.4E-33 
318 419:2.0E-31 
318 412:1.1E-12 
318 414:2.9E-54 
318 411:6.5E-10 
131 495:1.6E-7 
155 163:5.1E-12 
155 164:1.7E-10 
155 165:9.0E-7 
155 166:1.2E-6 
155 167:7.0E-13 
155 168:6.1E-6 
155 169:3.2E-67 
69 254:4.9E-5 
69 255:2.7E-8 
69 256:1.9E-9 
155 180:1.4E-7 
155 181:8.7E-7 
318 409:2.2E-12 
69 250:7.5E-7 
155 182:5.7E-6 
155 183:9.8E-7 
69 252:2.1E-5 
155 184:8.3E-7 
131 493:4.7E-20 
318 405:2.6E-13 
131 494:1.3E-5 
318 406:4.4E-16 
131 491:3.5E-9 
131 492:3.2E-40 
318 408:7.9E-18 
318 401:5.9E-8 
69 258:4.5E-5 
131 490:1.3E-12 
318 402:1.3E-5 
69 259:7.2E-58 
318 403:2.4E-15 
318 404:8.3E-6 
131 488:1.3E-5 
131 489:1.9E-5 
318 400:1.1E-12 
131 486:2.2E-25 
131 487:9.0E-15 
131 484:1.3E-19 
131 485:7.6E-18 
155 174:1.7E-56 
155 175:2.0E-53 
155 176:6.5E-55 
155 177:5.7E-12 
155 179:1.0E-7 
69 242:4.5E-7 
69 243:7.3E-8 
69 245:1.8E-9 
155 191:2.1E-43 
155 192:2.5E-10 
155 193:1.2E-13 
69 240:4.4E-10 
155 194:3.0E-17 
69 241:1.0E-6 
155 195:3.9E-15 
318 438:1.6E-9 
318 439:2.0E-35 
131 480:4.8E-14 
131 481:1.6E-8 
69 247:5.6E-10 
318 435:8.5E-9 
318 436:7.7E-14 
69 249:1.9E-37 
318 430:4.5E-12 
318 431:1.1E-9 
318 432:3.8E-7 
131 478:1.7E-5 
131 475:3.4E-7 
131 474:1.3E-9 
155 185:4.9E-7 
155 186:1.8E-7 
155 187:1.4E-10 
155 188:3.6E-15 
69 231:6.3E-31 
69 234:8.4E-5 
69 230:8.3E-7 
69 239:2.0E-7 
318 427:8.8E-65 
131 472:1.0E-11 
318 429:1.0E-14 
69 235:8.5E-6 
318 423:4.0E-13 
69 236:2.7E-10 
318 424:1.5E-22 
69 237:6.2E-5 
318 425:8.4E-12 
69 238:5.5E-10 
131 468:1.7E-15 
131 469:7.8E-11 
131 466:2.4E-6 
318 421:4.1E-15 
131 467:1.7E-39 
318 422:4.4E-32 
131 464:1.8E-43 
131 465:3.8E-6 
131 462:1.5E-44 
131 463:4.0E-40 
155 196:3.3E-69 
155 197:7.6E-69 
155 198:4.5E-6 
107 344:1.4E-18 
107 345:9.6E-19 
107 346:1.4E-18 
107 347:9.0E-16 
107 342:3.1E-15 
107 343:8.8E-19 
155 250:1.8E-10 
155 248:8.6E-8 
155 249:4.1E-16 
155 240:6.5E-57 
155 241:5.5E-15 
155 242:1.4E-6 
155 243:1.2E-6 
107 348:9.5E-16 
155 244:2.4E-5 
107 349:7.7E-16 
155 245:3.1E-54 
155 246:6.7E-7 
155 247:2.6E-43 
107 335:4.7E-14 
107 336:6.7E-18 
107 330:3.1E-12 
107 331:2.0E-12 
155 260:3.9E-6 
155 261:1.5E-6 
155 259:1.1E-17 
155 252:1.5E-7 
155 253:2.1E-6 
155 254:1.8E-8 
107 337:2.7E-10 
155 255:3.2E-55 
107 338:7.7E-15 
155 256:1.9E-49 
107 339:1.2E-18 
155 257:1.7E-6 
155 258:4.5E-7 
107 366:4.7E-14 
107 367:5.3E-19 
107 368:5.2E-5 
107 369:1.7E-16 
107 362:7.0E-17 
107 363:2.0E-18 
107 364:1.1E-19 
107 360:1.1E-15 
107 361:8.8E-12 
155 262:7.0E-11 
155 263:2.7E-6 
155 264:2.0E-11 
155 265:5.5E-12 
155 266:1.1E-13 
155 267:4.2E-6 
107 355:5.5E-19 
107 356:1.2E-18 
107 357:3.1E-20 
107 358:1.3E-18 
107 351:8.3E-5 
155 280:1.7E-5 
155 281:5.4E-64 
107 353:3.1E-20 
107 350:5.4E-17 
155 273:1.3E-50 
155 274:1.2E-46 
155 275:2.1E-6 
155 276:6.0E-8 
107 359:3.2E-17 
155 277:1.4E-5 
107 388:1.7E-5 
107 389:6.1E-5 
107 384:1.2E-18 
107 385:1.1E-16 
107 386:1.0E-12 
107 380:8.6E-17 
107 381:1.7E-16 
107 382:2.0E-16 
107 383:1.0E-17 
155 204:5.1E-8 
155 205:7.1E-12 
155 206:4.8E-67 
155 207:2.1E-74 
318 492:9.9E-41 
318 493:1.2E-20 
318 494:2.9E-5 
318 495:2.6E-9 
318 490:1.7E-11 
318 491:3.9E-10 
155 200:1.5E-9 
155 201:3.3E-72 
155 202:2.4E-5 
155 203:4.6E-17 
107 377:1.5E-5 
107 373:2.2E-13 
107 374:7.1E-17 
107 375:1.7E-17 
107 376:9.7E-20 
107 371:4.7E-13 
107 372:7.8E-5 
318 489:2.4E-5 
155 215:4.1E-54 
318 485:1.3E-15 
155 216:3.7E-44 
318 486:7.3E-26 
318 487:2.5E-16 
155 218:2.5E-6 
318 488:2.1E-5 
318 481:1.2E-8 
318 484:4.6E-19 
155 210:2.4E-67 
318 480:5.0E-14 
155 211:1.4E-6 
155 212:1.2E-7 
155 213:2.9E-6 
22 308:5.3E-12 
22 306:3.4E-11 
22 304:1.3E-8 
22 305:2.6E-8 
22 302:1.4E-6 
22 303:2.2E-11 
22 301:2.3E-11 
155 226:3.4E-8 
155 227:1.1E-7 
155 228:5.5E-65 
155 229:3.0E-6 
155 220:6.8E-58 
155 221:4.9E-60 
155 222:4.6E-6 
155 223:1.6E-44 
155 224:2.4E-6 
155 225:8.3E-65 
107 399:8.1E-10 
107 395:5.0E-11 
107 396:2.6E-12 
107 398:5.8E-13 
107 391:5.7E-17 
107 392:6.7E-17 
107 393:1.7E-18 
107 390:1.5E-18 
155 237:1.3E-6 
155 238:3.5E-45 
155 239:2.3E-53 
155 230:6.5E-10 
155 231:7.5E-15 
155 232:2.8E-7 
155 233:1.6E-6 
155 234:1.3E-7 
155 235:8.3E-8 
155 236:3.2E-53 
366 367:2.7E-16 
70 232:1.3E-19 
366 368:2.1E-7 
366 369:9.9E-15 
70 230:5.3E-10 
22 328:1.6E-8 
70 235:6.4E-21 
22 329:5.7E-13 
70 236:1.2E-5 
70 233:5.4E-19 
22 327:2.0E-8 
70 234:4.5E-22 
22 325:2.5E-7 
22 322:7.4E-16 
191 301:2.5E-14 
243 289:3.9E-7 
22 320:2.2E-11 
243 286:1.5E-6 
22 321:6.6E-9 
243 287:9.7E-8 
243 293:8.8E-7 
243 294:1.5E-6 
243 292:2.3E-8 
70 239:1.1E-5 
70 237:2.3E-23 
70 238:8.8E-6 
70 220:1.4E-5 
70 221:1.4E-5 
22 319:7.4E-8 
22 317:1.2E-8 
70 224:5.4E-26 
22 318:3.9E-7 
70 225:1.0E-5 
22 316:3.4E-11 
70 223:1.0E-5 
22 314:3.7E-11 
22 311:5.6E-13 
243 274:9.3E-6 
243 281:1.4E-8 
70 228:9.5E-6 
70 253:1.4E-22 
366 389:2.1E-9 
70 254:2.6E-21 
70 252:1.3E-19 
70 258:2.6E-24 
22 348:8.7E-7 
70 255:1.3E-5 
22 349:2.8E-8 
70 256:9.9E-6 
22 346:3.8E-7 
191 321:5.4E-11 
366 381:1.9E-14 
22 347:1.5E-7 
191 322:2.5E-32 
366 382:1.7E-14 
22 344:5.9E-8 
191 323:2.1E-6 
366 383:1.1E-15 
22 345:8.8E-7 
191 324:2.7E-6 
366 384:6.8E-16 
22 342:1.4E-11 
366 385:3.9E-15 
22 343:1.4E-7 
70 250:9.4E-11 
366 386:1.3E-42 
191 320:1.4E-39 
366 388:3.1E-7 
191 318:8.8E-13 
191 319:8.1E-14 
191 314:2.6E-26 
191 315:9.9E-6 
191 316:9.4E-38 
366 390:1.3E-15 
191 317:2.8E-12 
366 391:4.6E-15 
366 378:3.2E-7 
70 240:1.3E-5 
70 241:1.4E-5 
22 339:6.8E-9 
70 246:8.2E-24 
70 247:1.4E-5 
22 337:1.1E-13 
22 338:3.7E-10 
70 245:1.3E-5 
22 335:4.0E-12 
191 310:1.2E-8 
366 370:1.1E-7 
22 336:3.7E-9 
191 311:7.2E-31 
366 371:7.5E-44 
191 312:4.0E-6 
366 372:5.1E-8 
191 313:1.7E-6 
366 373:1.0E-42 
22 331:5.6E-11 
243 297:4.7E-7 
366 374:5.8E-16 
366 375:9.6E-16 
243 295:7.2E-7 
366 376:2.2E-16 
22 330:6.7E-12 
243 296:9.4E-5 
366 377:1.1E-7 
191 308:1.3E-14 
191 309:1.4E-7 
191 303:4.7E-13 
191 304:1.9E-9 
191 305:1.2E-12 
191 306:3.9E-28 
366 380:6.4E-14 
70 248:6.7E-21 
107 301:4.8E-19 
107 303:8.9E-19 
442 467:6.3E-10 
442 468:7.6E-14 
442 469:2.6E-14 
243 249:3.8E-6 
191 343:1.4E-13 
442 463:1.0E-10 
22 369:1.7E-8 
191 344:1.2E-12 
442 464:4.9E-10 
22 366:5.9E-11 
191 345:1.1E-12 
243 244:8.2E-5 
442 465:1.8E-6 
22 367:5.5E-9 
191 346:9.8E-12 
243 245:3.5E-6 
442 466:1.9E-6 
22 364:5.2E-11 
191 340:1.0E-8 
442 460:6.1E-22 
22 362:1.4E-7 
442 461:1.9E-6 
22 363:1.4E-7 
191 342:2.9E-34 
442 462:5.6E-11 
22 360:1.8E-6 
22 361:4.7E-8 
191 336:1.1E-12 
191 337:2.7E-29 
191 338:1.7E-22 
191 339:1.8E-13 
107 308:1.1E-19 
107 309:5.8E-5 
107 304:4.9E-15 
107 305:1.1E-12 
107 306:3.0E-11 
442 456:8.2E-13 
442 457:3.9E-6 
22 359:1.4E-7 
442 459:4.6E-14 
22 357:1.2E-7 
191 332:1.8E-6 
366 392:3.0E-14 
442 452:3.8E-6 
22 358:5.1E-8 
366 393:4.6E-15 
22 355:1.8E-12 
191 334:2.8E-6 
22 356:4.8E-9 
191 335:1.0E-26 
366 395:6.9E-8 
442 455:4.9E-14 
22 353:5.4E-11 
366 396:9.6E-39 
191 330:1.8E-37 
366 398:9.3E-41 
191 331:3.3E-38 
366 399:2.0E-29 
191 329:9.6E-27 
22 350:9.3E-7 
191 325:4.0E-8 
191 326:1.5E-6 
191 327:4.0E-14 
191 328:4.9E-12 
107 322:1.4E-14 
70 210:1.0E-5 
107 323:2.1E-5 
107 325:4.0E-11 
191 360:1.5E-9 
70 213:1.2E-23 
442 445:8.0E-5 
442 446:9.3E-7 
70 211:9.5E-22 
107 320:1.3E-12 
442 447:5.0E-5 
70 212:9.3E-19 
107 321:1.6E-15 
442 448:5.0E-31 
191 366:1.5E-27 
191 367:1.0E-12 
243 266:2.1E-7 
191 368:3.5E-6 
442 444:4.2E-10 
22 386:2.9E-11 
191 361:4.7E-12 
191 362:6.1E-12 
243 265:1.1E-6 
22 384:1.0E-10 
191 363:2.1E-13 
22 385:8.9E-9 
191 364:1.7E-13 
22 382:7.7E-8 
22 383:3.6E-8 
22 380:3.4E-8 
22 381:1.2E-8 
191 358:1.5E-11 
191 359:4.9E-11 
70 218:3.5E-22 
70 215:1.3E-5 
70 216:1.3E-5 
107 326:3.0E-5 
107 327:5.8E-19 
107 328:3.0E-17 
107 329:5.0E-11 
107 311:9.4E-11 
107 313:6.7E-5 
107 314:1.0E-13 
70 200:2.8E-7 
243 259:1.5E-7 
70 201:1.1E-5 
191 354:7.5E-6 
191 355:3.9E-14 
191 356:1.6E-11 
191 357:6.2E-14 
243 256:1.1E-5 
22 375:3.1E-8 
191 350:3.8E-12 
22 376:1.5E-8 
191 351:2.1E-6 
22 373:2.4E-11 
191 352:1.7E-7 
22 374:5.0E-8 
191 353:2.8E-41 
22 371:3.8E-11 
191 347:9.6E-11 
191 348:8.1E-10 
191 349:1.3E-10 
70 206:1.3E-5 
107 319:6.1E-12 
70 207:1.2E-5 
70 204:3.8E-18 
70 205:7.8E-5 
107 316:6.0E-15 
107 317:1.4E-17 
107 318:4.1E-18 
69 187:1.2E-5 
366 400:3.0E-38 
69 188:8.5E-58 
366 401:1.8E-10 
69 189:7.7E-6 
366 403:4.5E-6 
69 183:6.7E-5 
69 184:6.0E-5 
366 405:1.9E-7 
69 185:8.6E-5 
366 406:4.0E-6 
69 186:2.3E-5 
390 400:3.7E-12 
366 408:5.1E-5 
69 180:1.7E-5 
366 409:7.1E-26 
69 181:4.8E-5 
69 182:7.7E-9 
69 176:2.6E-9 
69 179:3.1E-5 
69 172:5.7E-9 
69 173:2.8E-12 
69 174:5.9E-11 
69 175:2.2E-8 
22 399:5.1E-9 
22 397:5.4E-7 
22 398:1.6E-12 
22 395:5.7E-6 
22 396:6.6E-12 
22 393:2.9E-7 
22 391:6.5E-9 
22 392:1.4E-7 
22 390:4.8E-8 
69 170:3.0E-5 
69 171:3.1E-9 
69 165:4.0E-9 
366 422:1.0E-12 
69 166:2.5E-10 
366 423:8.2E-28 
69 167:1.8E-8 
366 424:4.6E-9 
69 168:2.6E-9 
69 161:3.5E-15 
69 162:3.7E-14 
366 427:1.0E-15 
69 163:8.6E-10 
366 428:3.4E-7 
69 164:8.0E-6 
366 429:1.1E-37 
69 169:9.0E-15 
366 421:3.7E-14 
69 160:4.0E-9 
69 154:1.0E-11 
366 411:6.4E-25 
69 155:2.4E-17 
366 412:2.4E-37 
69 156:2.6E-9 
366 413:3.7E-7 
69 157:1.1E-57 
366 414:8.9E-15 
69 150:5.1E-14 
69 151:2.1E-5 
69 152:2.0E-56 
366 418:4.6E-5 
69 158:1.0E-14 
69 159:5.7E-55 
366 410:7.4E-7 
70 275:1.1E-18 
366 444:1.9E-13 
490 491:3.9E-5 
70 276:6.5E-21 
366 445:1.6E-6 
490 492:8.4E-16 
70 273:1.0E-5 
490 493:1.4E-7 
70 274:7.0E-6 
366 448:1.4E-9 
490 495:8.5E-14 
366 449:4.6E-7 
70 277:2.0E-23 
366 441:1.8E-11 
366 442:2.4E-13 
366 435:1.4E-7 
70 263:1.7E-8 
366 436:3.7E-11 
366 438:2.9E-9 
366 439:1.2E-11 
70 267:1.9E-23 
70 260:9.5E-25 
70 261:1.8E-8 
366 430:1.7E-16 
366 431:6.1E-13 
366 432:4.0E-13 
366 466:1.2E-8 
366 467:5.6E-14 
70 296:1.7E-8 
366 469:5.2E-17 
70 290:2.3E-17 
366 460:9.9E-12 
366 461:2.8E-9 
366 462:3.9E-10 
366 463:2.2E-11 
70 291:1.1E-5 
366 464:5.7E-14 
366 465:4.0E-9 
69 198:1.4E-9 
191 192:4.2E-12 
366 455:2.0E-21 
191 193:1.0E-14 
366 456:8.7E-13 
191 194:1.1E-13 
366 457:2.7E-12 
191 195:1.1E-13 
69 194:6.5E-58 
366 459:9.1E-9 
69 195:2.2E-55 
69 196:3.2E-8 
70 288:5.1E-10 
69 197:2.6E-8 
366 450:9.2E-7 
191 196:3.7E-29 
366 451:3.2E-8 
191 197:1.7E-30 
366 452:1.4E-7 
191 198:4.8E-6 
366 453:5.6E-6 
70 281:1.0E-5 
366 454:2.0E-6 
69 191:2.9E-7 
69 193:4.4E-6 
69 101:1.0E-12 
69 102:1.7E-12 
107 186:2.4E-5 
107 187:2.4E-5 
107 188:2.1E-20 
69 107:1.2E-11 
69 108:7.3E-9 
107 183:9.7E-6 
69 109:6.5E-7 
69 103:1.7E-7 
69 104:1.2E-12 
69 105:3.7E-22 
107 180:4.7E-5 
69 106:2.2E-8 
107 175:7.0E-11 
107 176:1.8E-11 
107 177:8.0E-5 
107 171:6.1E-16 
107 172:6.8E-15 
107 173:4.3E-9 
107 174:2.8E-13 
107 170:1.3E-5 
107 197:1.2E-12 
107 193:4.1E-11 
107 194:8.0E-19 
107 195:2.3E-18 
107 196:1.4E-11 
107 191:2.2E-12 
107 192:9.4E-9 
69 143:1.0E-9 
69 144:2.1E-6 
69 145:2.5E-10 
69 146:2.0E-6 
69 140:3.0E-7 
69 141:2.4E-58 
69 142:1.8E-57 
69 148:7.0E-11 
69 149:3.8E-8 
69 132:3.2E-58 
69 134:2.0E-54 
266 400:1.8E-12 
69 130:4.5E-9 
69 131:2.8E-53 
266 403:1.1E-15 
266 404:6.5E-5 
266 401:1.4E-8 
266 402:1.0E-5 
69 136:5.3E-9 
266 408:3.6E-21 
69 138:3.8E-9 
266 405:1.2E-14 
69 139:3.3E-5 
266 406:2.3E-16 
266 409:6.9E-12 
69 122:8.7E-5 
69 123:9.5E-10 
69 124:7.8E-51 
69 129:4.0E-9 
69 125:7.5E-10 
69 126:3.8E-9 
69 127:9.3E-54 
69 112:1.4E-30 
69 118:6.6E-5 
69 114:6.9E-7 
69 115:1.2E-8 
69 116:1.9E-8 
69 117:1.7E-8 
107 223:5.9E-10 
107 224:7.6E-5 
107 225:5.1E-11 
107 226:3.9E-5 
243 327:5.4E-7 
266 432:2.1E-10 
107 220:8.7E-14 
243 328:2.9E-6 
266 433:9.6E-6 
107 221:1.6E-14 
266 430:2.7E-12 
266 431:4.1E-9 
266 436:9.4E-16 
243 321:4.1E-7 
266 435:5.6E-10 
2 141:4.2E-9 
243 320:1.3E-5 
2 142:4.5E-9 
266 438:3.3E-9 
266 439:7.5E-38 
107 227:2.6E-5 
107 228:6.2E-14 
107 212:2.4E-5 
107 213:3.0E-5 
243 318:1.8E-6 
107 215:2.1E-11 
243 319:1.0E-7 
243 316:8.4E-6 
266 443:8.4E-5 
243 317:4.7E-6 
266 444:1.3E-40 
107 210:7.8E-16 
266 441:1.2E-10 
266 442:5.0E-14 
266 447:4.4E-20 
2 134:9.2E-7 
266 448:1.3E-18 
266 445:3.7E-17 
243 311:1.1E-6 
266 446:9.4E-17 
2 131:8.1E-6 
266 449:9.7E-9 
2 132:2.1E-7 
107 216:2.1E-10 
107 245:1.1E-11 
107 247:4.5E-12 
107 241:7.1E-10 
243 349:1.9E-5 
266 410:6.2E-5 
2 127:8.8E-6 
266 411:1.2E-10 
243 347:7.2E-6 
243 348:6.4E-5 
243 345:4.0E-6 
266 414:7.6E-59 
243 346:8.2E-6 
2 124:1.5E-5 
243 343:4.5E-7 
266 412:1.0E-11 
107 240:1.3E-14 
243 344:8.9E-7 
266 413:2.0E-5 
266 418:2.4E-32 
243 342:1.3E-6 
266 419:4.0E-31 
2 120:6.6E-47 
266 416:8.5E-30 
2 121:1.1E-40 
107 249:5.3E-13 
107 234:7.1E-5 
107 235:6.3E-5 
107 236:3.4E-13 
107 237:1.1E-5 
266 421:3.2E-18 
107 231:6.6E-13 
155 160:4.0E-68 
243 339:1.9E-6 
266 422:1.5E-38 
107 232:4.3E-5 
155 161:6.3E-61 
243 336:4.9E-6 
107 233:9.6E-5 
155 162:1.7E-55 
243 337:5.6E-6 
2 111:4.1E-43 
266 425:2.3E-13 
2 112:2.8E-9 
266 426:1.3E-5 
266 423:2.9E-17 
266 424:1.4E-29 
243 330:2.3E-6 
266 429:7.9E-14 
266 427:7.7E-55 
107 238:1.6E-10 
155 156:1.8E-58 
107 239:2.2E-12 
155 157:1.6E-16 
155 158:1.0E-72 
155 159:2.7E-15 
22 409:6.1E-12 
266 472:2.4E-11 
22 408:3.7E-9 
22 405:8.0E-8 
266 476:1.7E-5 
22 406:1.3E-6 
107 264:3.8E-9 
22 403:1.6E-6 
107 265:2.9E-16 
266 474:1.9E-16 
107 266:1.1E-20 
266 475:7.6E-7 
2 100:4.8E-40 
93 418:8.9E-38 
93 419:2.8E-35 
93 416:1.1E-33 
266 478:6.5E-9 
22 400:2.3E-11 
107 262:3.0E-9 
266 479:1.8E-7 
93 414:6.5E-64 
93 412:1.0E-13 
93 413:3.8E-5 
93 410:7.1E-6 
93 411:6.0E-16 
266 480:3.1E-14 
107 256:2.0E-15 
266 483:7.0E-6 
266 484:7.8E-18 
266 481:1.7E-7 
107 259:6.5E-20 
266 482:6.8E-5 
107 252:4.2E-5 
266 487:2.6E-16 
266 488:1.5E-6 
93 409:3.9E-13 
107 254:6.3E-6 
266 485:9.0E-17 
107 255:1.4E-12 
266 486:2.3E-25 
93 408:2.4E-13 
93 405:1.2E-10 
107 250:8.4E-5 
266 489:1.6E-6 
93 406:2.4E-12 
93 403:5.1E-12 
93 401:9.4E-11 
93 402:3.8E-5 
93 400:7.1E-13 
266 490:4.0E-15 
266 491:1.3E-9 
107 289:1.1E-12 
266 450:8.8E-20 
291 296:3.3E-8 
266 451:2.3E-8 
291 297:2.1E-14 
22 429:4.4E-11 
291 294:3.2E-13 
243 308:1.7E-7 
291 295:8.9E-12 
22 427:1.4E-8 
107 285:1.8E-15 
243 305:1.5E-7 
266 454:1.7E-18 
107 286:8.3E-19 
266 455:5.0E-13 
22 425:8.6E-7 
107 287:2.5E-18 
243 303:1.1E-6 
266 452:1.1E-5 
243 304:5.3E-6 
266 453:1.5E-15 
22 423:4.0E-9 
107 281:3.9E-12 
243 301:1.3E-7 
243 302:1.4E-70 
266 459:9.4E-9 
22 421:1.7E-9 
93 438:7.6E-9 
266 456:2.2E-16 
22 422:7.0E-7 
93 439:8.5E-44 
266 457:3.5E-12 
93 436:1.3E-13 
291 292:1.0E-14 
291 293:3.6E-15 
93 435:1.8E-9 
93 432:1.0E-6 
93 433:2.0E-6 
93 430:7.9E-10 
93 431:2.7E-9 
266 461:2.6E-6 
266 462:1.4E-40 
22 418:1.3E-7 
22 419:3.8E-7 
266 460:2.2E-12 
22 416:4.5E-8 
107 274:4.7E-10 
266 465:3.2E-6 
390 490:3.5E-11 
266 466:3.5E-6 
390 491:2.1E-10 
22 414:2.0E-8 
107 276:3.1E-6 
266 463:7.5E-40 
266 464:2.0E-39 
22 412:5.2E-13 
93 429:5.1E-15 
266 469:2.2E-13 
390 494:1.7E-5 
390 495:7.1E-12 
93 427:8.1E-55 
266 467:1.3E-37 
390 492:5.9E-40 
22 411:1.7E-13 
93 428:1.3E-5 
107 273:1.7E-13 
266 468:6.1E-17 
390 493:3.2E-21 
93 425:2.1E-8 
93 423:1.5E-15 
93 424:4.3E-29 
93 421:1.9E-14 
93 422:9.0E-44 
390 489:1.2E-5 
70 352:1.4E-20 
366 488:1.3E-8 
366 489:1.1E-8 
70 351:3.6E-7 
390 480:1.6E-13 
70 354:1.8E-23 
22 448:2.0E-12 
366 480:2.0E-11 
366 481:9.6E-7 
390 484:1.3E-18 
390 481:5.9E-8 
22 444:4.5E-7 
22 441:3.2E-17 
93 458:7.9E-6 
366 484:5.6E-11 
390 487:2.7E-17 
22 442:1.2E-6 
93 459:2.4E-7 
366 485:2.9E-7 
390 488:1.1E-5 
93 456:4.1E-16 
366 486:4.7E-14 
390 485:2.4E-17 
93 457:2.3E-12 
366 487:2.1E-12 
390 486:1.8E-26 
93 454:1.1E-21 
93 455:4.9E-12 
93 452:1.4E-8 
390 478:3.4E-6 
93 453:6.8E-18 
390 479:4.8E-6 
93 450:3.4E-17 
93 451:1.6E-12 
366 490:1.2E-20 
70 342:1.2E-5 
366 478:6.8E-13 
366 479:5.6E-11 
70 340:4.7E-10 
22 438:7.4E-12 
22 439:5.8E-6 
22 436:7.8E-9 
390 472:9.4E-11 
22 435:3.8E-8 
22 432:5.2E-16 
93 449:1.1E-10 
243 398:1.2E-5 
366 472:2.2E-25 
22 430:1.1E-17 
93 447:4.6E-20 
390 476:6.3E-5 
22 431:2.3E-14 
93 448:9.5E-13 
243 397:6.4E-70 
366 474:1.1E-10 
93 445:2.9E-19 
390 474:7.5E-10 
93 446:7.4E-20 
390 475:5.9E-6 
390 469:6.3E-14 
93 444:4.5E-47 
93 441:5.3E-10 
390 467:2.7E-40 
93 442:3.5E-11 
390 468:9.6E-15 
266 494:7.6E-6 
266 495:3.1E-9 
70 372:3.1E-23 
266 492:1.5E-34 
70 373:9.1E-6 
266 493:5.6E-19 
70 378:7.0E-18 
70 379:1.9E-20 
22 469:2.1E-18 
70 377:8.6E-23 
22 467:7.1E-8 
191 200:2.2E-5 
390 461:1.5E-6 
191 201:1.1E-34 
390 462:1.9E-45 
22 465:1.1E-7 
22 466:3.6E-7 
191 203:1.9E-14 
390 460:5.6E-12 
22 463:6.3E-8 
70 370:2.9E-20 
390 465:2.0E-5 
22 464:3.6E-8 
70 371:6.6E-6 
390 466:2.4E-6 
22 461:3.6E-7 
93 478:1.6E-8 
390 463:7.4E-41 
22 462:1.6E-9 
93 479:1.0E-6 
390 464:2.1E-44 
93 476:3.7E-5 
22 460:3.6E-5 
390 459:1.1E-8 
93 474:1.9E-9 
390 456:1.7E-15 
93 475:3.0E-7 
390 457:5.1E-9 
93 472:6.3E-11 
70 368:7.6E-23 
70 365:1.2E-7 
22 459:6.5E-5 
70 366:9.9E-6 
2 199:1.7E-44 
22 456:5.9E-8 
366 491:1.1E-6 
390 450:1.2E-18 
366 492:4.1E-13 
390 451:5.6E-7 
366 493:2.2E-6 
22 455:1.2E-11 
2 195:3.4E-7 
93 469:3.9E-9 
366 495:3.1E-18 
390 454:2.4E-17 
390 455:1.7E-9 
22 450:7.2E-6 
93 467:6.9E-41 
93 468:5.4E-16 
390 453:1.8E-16 
93 465:5.0E-9 
390 447:2.5E-18 
93 466:8.3E-9 
390 448:1.7E-14 
93 463:2.5E-42 
390 445:7.9E-17 
93 464:1.3E-41 
390 446:3.2E-18 
93 461:5.6E-9 
93 462:7.5E-43 
390 449:3.7E-7 
93 460:3.7E-9 
70 312:5.4E-21 
70 313:1.1E-24 
70 310:5.5E-10 
243 369:5.2E-6 
70 311:9.3E-6 
2 188:7.2E-8 
22 489:1.2E-24 
243 367:9.9E-6 
191 223:1.0E-24 
22 487:4.7E-9 
191 224:8.2E-6 
22 488:8.5E-25 
191 225:9.3E-33 
22 485:2.1E-6 
243 363:1.9E-6 
22 486:6.4E-12 
243 364:2.7E-6 
390 444:4.1E-41 
191 220:3.3E-30 
243 361:1.8E-7 
390 441:1.1E-10 
22 484:4.7E-9 
191 221:3.0E-31 
243 362:2.1E-5 
390 442:3.4E-13 
22 481:2.5E-7 
390 436:3.6E-13 
243 371:7.6E-6 
2 194:2.8E-9 
22 480:1.3E-7 
390 435:4.5E-9 
93 494:2.2E-8 
191 215:8.3E-34 
93 495:8.6E-11 
191 216:6.7E-25 
93 492:9.0E-41 
390 438:5.9E-11 
2 190:9.2E-42 
93 493:3.8E-22 
191 218:5.0E-5 
390 439:7.2E-37 
70 316:7.0E-6 
93 490:1.8E-13 
93 491:7.9E-11 
70 314:1.0E-5 
70 315:1.6E-23 
243 358:4.2E-6 
243 359:1.3E-5 
22 478:2.6E-22 
191 211:4.3E-6 
243 356:3.5E-5 
2 178:7.3E-48 
22 479:2.9E-63 
191 212:6.3E-9 
243 357:7.0E-7 
191 213:5.6E-6 
243 355:2.8E-7 
390 432:6.6E-8 
22 475:6.9E-7 
243 353:8.4E-5 
390 433:9.7E-7 
22 472:5.2E-7 
93 489:4.0E-5 
243 350:8.4E-6 
390 430:4.1E-13 
191 210:6.1E-39 
390 431:1.0E-10 
93 487:1.7E-11 
390 425:3.1E-11 
93 488:2.7E-5 
243 360:2.1E-5 
390 426:8.0E-5 
93 485:1.2E-13 
390 423:6.9E-13 
93 486:3.4E-22 
390 424:1.5E-24 
93 483:1.1E-5 
191 204:4.9E-9 
390 429:5.7E-15 
93 484:5.1E-19 
191 205:8.7E-13 
93 481:1.3E-9 
191 206:3.0E-30 
390 427:7.3E-68 
93 482:2.7E-6 
191 207:3.3E-37 
70 306:1.3E-5 
93 480:2.3E-13 
70 309:2.7E-21 
70 330:1.2E-5 
107 201:7.9E-13 
70 331:1.1E-5 
107 203:2.2E-18 
107 204:1.9E-5 
70 334:1.5E-7 
70 335:7.9E-5 
70 332:6.7E-25 
70 333:2.6E-19 
107 200:2.1E-6 
191 245:1.0E-34 
191 246:3.5E-6 
191 247:1.9E-27 
191 240:1.4E-32 
243 385:1.3E-6 
390 421:1.0E-15 
191 241:1.0E-15 
243 386:4.5E-6 
390 422:9.9E-32 
243 383:2.1E-7 
243 384:1.0E-6 
243 392:3.1E-6 
390 414:2.4E-55 
243 393:4.8E-6 
243 390:1.2E-6 
390 412:1.7E-12 
243 391:2.7E-6 
191 237:3.4E-6 
390 418:1.4E-32 
191 238:4.5E-24 
390 419:1.2E-30 
191 239:1.3E-30 
390 416:3.1E-30 
70 338:6.9E-5 
70 337:7.6E-5 
107 205:5.5E-16 
107 206:1.4E-11 
107 207:1.0E-13 
70 320:6.1E-6 
2 159:5.7E-5 
70 323:9.3E-23 
70 324:2.5E-21 
70 322:9.7E-6 
191 233:1.1E-6 
191 234:2.3E-6 
2 157:8.8E-9 
191 235:8.8E-7 
243 376:5.4E-7 
191 236:5.8E-32 
243 374:4.9E-6 
2 152:8.6E-5 
191 230:1.2E-8 
243 375:3.2E-6 
390 411:5.1E-11 
2 153:3.3E-42 
22 494:2.1E-6 
191 231:2.8E-14 
22 495:5.2E-17 
191 232:6.2E-8 
243 373:4.0E-6 
22 492:7.6E-7 
243 381:1.5E-6 
390 403:4.7E-15 
243 382:1.4E-6 
390 404:7.7E-6 
22 490:2.0E-13 
390 401:3.8E-8 
22 491:8.9E-5 
243 380:7.0E-7 
390 402:9.9E-6 
191 226:1.5E-5 
191 227:7.7E-5 
390 408:6.6E-17 
191 228:5.1E-38 
390 405:8.7E-13 
390 406:8.1E-16 
390 409:1.5E-13 
70 326:3.2E-21 
70 329:1.3E-5 
45 394:3.0E-43 
45 392:9.5E-7 
45 393:8.3E-7 
45 390:2.2E-6 
45 391:3.1E-6 
191 490:7.2E-22 
191 492:4.3E-15 
191 493:3.4E-6 
191 495:2.2E-17 
45 374:1.3E-7 
45 376:6.4E-9 
389 409:7.9E-6 
389 400:1.6E-10 
389 401:5.0E-23 
45 383:6.5E-8 
45 384:2.4E-7 
45 387:1.0E-39 
45 381:6.1E-7 
45 382:7.0E-6 
45 380:2.9E-6 
70 396:7.3E-6 
45 356:2.4E-8 
45 357:2.4E-9 
45 355:8.4E-10 
70 399:4.4E-5 
418 472:9.2E-5 
45 358:1.4E-8 
45 359:1.3E-7 
418 474:1.9E-9 
418 478:2.3E-5 
45 364:1.5E-7 
70 386:7.2E-6 
45 361:4.2E-7 
45 367:7.9E-9 
70 389:5.4E-11 
70 388:9.8E-23 
418 460:3.3E-8 
418 461:7.5E-5 
418 464:6.4E-41 
418 465:6.8E-5 
418 462:6.5E-36 
418 463:6.0E-37 
418 468:1.7E-5 
418 469:1.6E-7 
418 466:7.9E-5 
418 467:6.8E-41 
45 360:8.5E-7 
418 490:9.1E-6 
418 493:1.8E-15 
45 339:8.0E-9 
418 491:1.5E-5 
418 492:1.0E-47 
418 495:2.4E-7 
218 389:4.2E-10 
218 388:1.9E-21 
218 386:1.6E-6 
45 341:2.9E-41 
45 345:1.5E-7 
45 346:2.1E-7 
45 343:6.3E-9 
45 344:1.1E-8 
45 349:7.2E-8 
45 347:3.1E-7 
45 348:7.1E-6 
418 486:6.1E-8 
418 487:1.2E-6 
418 484:7.4E-7 
418 488:9.4E-7 
418 489:1.5E-6 
218 398:1.2E-5 
218 399:2.3E-5 
218 396:9.4E-8 
2 307:4.7E-45 
2 308:1.0E-9 
2 303:5.3E-7 
2 304:1.9E-5 
2 305:1.6E-8 
45 317:5.1E-7 
2 300:5.9E-46 
2 301:7.9E-9 
418 431:8.9E-8 
418 432:1.5E-6 
45 318:1.2E-7 
45 319:2.0E-8 
418 430:2.5E-11 
389 469:1.3E-7 
418 435:7.3E-10 
418 436:4.1E-13 
418 433:3.1E-7 
131 299:5.0E-6 
389 465:6.9E-19 
418 439:4.8E-26 
389 466:1.2E-18 
131 297:1.1E-11 
389 467:1.0E-7 
418 438:4.3E-8 
389 461:5.2E-18 
218 368:8.6E-21 
389 462:1.7E-6 
218 365:2.1E-5 
389 463:5.1E-9 
218 366:2.9E-7 
389 464:1.3E-6 
45 327:2.5E-6 
131 295:1.7E-68 
131 296:5.8E-9 
131 293:2.2E-32 
131 294:2.5E-75 
131 291:8.0E-13 
131 292:1.2E-31 
418 421:3.4E-13 
218 370:5.9E-25 
418 424:9.9E-21 
218 371:1.5E-6 
418 422:1.1E-29 
418 423:2.6E-8 
131 288:9.7E-5 
389 454:1.7E-5 
418 428:4.9E-7 
131 289:1.0E-32 
389 455:7.5E-6 
418 429:2.4E-7 
131 286:5.2E-66 
389 456:5.9E-5 
131 287:1.9E-69 
389 457:4.8E-26 
418 427:4.6E-31 
218 378:2.1E-25 
218 379:1.4E-18 
389 452:1.6E-67 
218 377:9.2E-22 
218 372:1.3E-22 
218 373:1.8E-6 
131 285:2.3E-11 
418 450:3.7E-9 
418 453:1.1E-16 
131 281:2.1E-13 
418 454:9.4E-15 
418 452:1.8E-7 
418 457:1.6E-5 
131 279:1.3E-5 
418 456:1.9E-11 
389 487:7.2E-5 
131 278:1.5E-5 
389 489:1.5E-5 
389 486:3.4E-9 
218 342:2.0E-6 
389 481:2.8E-21 
218 340:3.1E-9 
45 301:3.3E-9 
45 300:5.7E-42 
45 305:4.4E-7 
131 273:1.9E-14 
131 274:5.0E-14 
45 303:8.7E-7 
131 272:1.5E-5 
418 442:5.9E-11 
131 270:1.8E-5 
45 307:2.1E-44 
45 308:4.2E-9 
418 441:4.4E-7 
418 446:6.2E-13 
418 447:5.3E-16 
131 268:9.3E-6 
418 444:6.0E-28 
418 445:2.5E-19 
131 266:2.4E-62 
131 264:2.5E-21 
389 478:1.1E-7 
418 448:4.1E-6 
131 265:1.9E-8 
389 472:4.2E-8 
218 354:8.4E-17 
389 475:4.6E-19 
218 352:5.9E-37 
218 353:1.8E-5 
389 470:3.0E-9 
218 351:5.5E-5 
218 329:1.7E-7 
218 326:1.1E-27 
131 262:1.8E-21 
131 263:2.2E-7 
131 261:4.5E-7 
389 429:1.0E-9 
131 259:3.6E-65 
131 257:1.5E-8 
389 427:1.7E-6 
389 428:3.8E-99 
131 255:2.0E-12 
131 256:5.6E-15 
389 422:4.3E-5 
389 423:7.0E-8 
389 424:2.7E-5 
218 323:8.0E-22 
218 324:3.1E-27 
218 322:1.9E-6 
389 420:3.8E-9 
218 320:1.3E-6 
218 338:1.6E-5 
218 337:2.7E-6 
131 251:5.3E-6 
131 250:1.8E-5 
389 418:1.3E-7 
389 419:4.2E-7 
389 414:7.7E-7 
131 249:2.7E-33 
389 415:3.7E-11 
389 416:1.0E-6 
131 247:2.7E-14 
389 410:5.9E-14 
131 245:1.7E-12 
389 411:1.0E-7 
131 242:8.6E-6 
389 412:7.1E-9 
131 243:1.3E-6 
389 413:5.4E-13 
218 334:3.4E-5 
218 335:1.8E-5 
218 332:3.3E-30 
218 333:1.1E-26 
218 330:1.6E-6 
218 331:1.1E-6 
218 309:6.6E-28 
218 306:2.2E-8 
131 240:7.4E-14 
131 241:1.4E-7 
131 238:1.6E-14 
389 448:3.4E-5 
131 235:1.4E-5 
131 236:1.4E-13 
389 444:1.8E-8 
131 231:8.5E-28 
389 445:9.2E-5 
131 232:9.8E-5 
389 446:1.0E-4 
389 441:2.2E-11 
418 419:6.5E-71 
131 239:3.8E-12 
218 316:2.3E-6 
218 314:7.8E-6 
218 315:3.1E-22 
131 230:2.4E-5 
131 226:2.8E-6 
131 227:3.2E-6 
389 438:1.4E-5 
131 225:6.2E-13 
389 439:2.3E-8 
389 432:2.8E-8 
131 223:4.6E-15 
131 220:9.4E-15 
131 221:2.7E-14 
218 312:2.8E-26 
218 313:2.5E-31 
218 310:4.7E-9 
389 430:6.2E-5 
218 311:2.6E-7 
389 431:7.1E-5 
131 228:2.2E-13 
131 229:1.5E-6 
2 269:2.9E-31 
243 449:5.1E-8 
243 444:1.5E-5 
2 266:2.0E-7 
131 340:2.7E-5 
243 442:2.8E-10 
2 268:3.8E-43 
243 441:5.0E-7 
131 336:1.2E-75 
131 337:4.7E-10 
2 270:4.2E-29 
131 334:3.8E-7 
2 271:1.6E-45 
131 335:2.2E-13 
131 330:9.9E-14 
131 331:5.0E-13 
131 338:1.2E-13 
131 339:7.2E-73 
243 439:1.8E-5 
2 259:1.3E-8 
243 438:4.5E-9 
243 435:3.9E-5 
243 436:3.5E-9 
243 431:2.5E-7 
243 432:2.1E-8 
2 251:2.1E-42 
243 430:1.5E-5 
131 325:3.7E-38 
131 321:1.8E-65 
131 322:5.6E-14 
131 320:3.3E-12 
131 329:2.1E-15 
131 327:1.9E-59 
131 328:2.7E-75 
70 411:9.9E-7 
2 249:4.9E-7 
243 468:1.9E-23 
70 410:3.4E-17 
243 469:6.5E-8 
2 244:1.7E-41 
243 467:2.1E-8 
243 464:6.5E-9 
243 462:1.4E-9 
243 463:2.3E-8 
243 460:9.9E-6 
131 314:1.5E-13 
131 310:2.7E-5 
131 311:6.1E-12 
70 415:1.3E-15 
70 413:9.4E-22 
131 318:8.5E-77 
131 319:1.1E-30 
131 316:1.5E-13 
131 317:5.9E-74 
70 400:1.0E-5 
70 401:1.1E-7 
243 457:9.8E-6 
243 455:8.3E-6 
243 456:5.5E-6 
243 453:7.9E-5 
243 454:1.5E-5 
243 451:6.9E-7 
2 231:5.6E-5 
243 450:3.6E-6 
131 303:6.7E-67 
131 304:1.3E-66 
131 301:3.0E-66 
131 302:1.8E-5 
70 405:6.0E-6 
70 409:1.4E-5 
131 308:8.0E-67 
131 305:2.6E-30 
131 306:7.7E-15 
243 408:8.5E-28 
243 406:1.2E-21 
243 405:9.8E-10 
243 403:2.1E-23 
243 400:7.6E-6 
2 222:3.8E-45 
94 107:6.9E-5 
2 219:2.1E-29 
2 214:1.2E-43 
390 391:8.0E-74 
390 392:5.8E-75 
2 217:1.0E-43 
390 395:9.3E-34 
390 396:3.4E-13 
390 393:2.0E-62 
390 399:1.9E-10 
390 397:2.1E-5 
390 398:3.5E-11 
389 494:2.3E-18 
389 495:2.6E-9 
389 490:1.5E-8 
389 491:5.1E-16 
389 492:5.2E-10 
2 208:5.4E-46 
2 209:1.3E-41 
243 429:7.9E-7 
2 203:1.1E-7 
243 427:1.9E-7 
243 424:2.4E-6 
243 425:4.6E-46 
243 422:5.5E-6 
243 423:1.0E-8 
2 202:1.1E-43 
243 421:5.4E-8 
243 414:1.7E-7 
94 143:3.0E-5 
70 474:7.2E-6 
94 145:2.5E-5 
70 472:3.4E-6 
70 478:3.6E-5 
94 141:1.5E-5 
70 470:8.6E-22 
70 479:7.0E-5 
94 147:3.1E-5 
70 469:4.1E-5 
70 495:1.2E-5 
22 108:6.5E-13 
22 109:3.4E-10 
22 106:2.2E-6 
22 107:4.0E-8 
22 104:2.2E-7 
22 102:4.6E-10 
22 103:4.0E-11 
22 101:2.7E-8 
70 490:1.5E-5 
94 134:8.5E-5 
70 486:1.4E-5 
94 130:1.5E-9 
70 481:1.3E-5 
94 136:6.1E-9 
94 137:1.8E-60 
94 138:2.7E-9 
94 187:6.8E-14 
94 188:9.5E-6 
22 129:2.9E-11 
70 432:1.9E-7 
22 126:2.3E-10 
243 488:5.1E-7 
22 127:2.2E-6 
243 489:8.7E-7 
22 124:8.3E-7 
243 486:5.6E-9 
22 125:1.3E-10 
94 182:3.6E-9 
243 487:2.9E-10 
243 484:6.4E-20 
22 123:3.4E-8 
243 485:4.5E-15 
243 492:3.4E-10 
243 490:2.3E-9 
70 438:9.6E-6 
70 435:4.9E-7 
70 436:2.3E-6 
94 198:7.0E-9 
94 194:4.5E-5 
22 117:5.4E-12 
70 420:1.0E-18 
243 479:1.3E-7 
2 298:3.3E-47 
22 115:8.1E-12 
2 299:1.1E-41 
22 116:1.5E-12 
243 478:1.8E-5 
243 475:6.3E-7 
22 114:1.2E-10 
2 294:1.2E-5 
2 295:6.2E-8 
22 112:4.3E-9 
243 474:2.3E-8 
243 480:2.1E-14 
70 428:8.2E-10 
70 429:1.3E-5 
94 165:9.1E-8 
45 298:5.4E-43 
70 452:6.4E-10 
94 166:4.5E-9 
45 295:9.3E-6 
94 168:1.0E-9 
70 455:3.6E-6 
45 299:5.9E-41 
94 164:7.4E-14 
2 287:2.9E-8 
22 148:5.0E-9 
22 149:2.7E-10 
2 289:1.7E-7 
22 146:1.4E-17 
22 147:5.1E-16 
2 283:1.0E-44 
22 144:2.7E-17 
2 284:1.5E-44 
22 145:1.0E-14 
22 142:5.9E-7 
2 286:5.7E-8 
22 143:7.4E-16 
22 140:1.1E-5 
22 141:2.9E-9 
2 292:1.0E-7 
2 293:1.7E-7 
70 457:2.7E-9 
45 293:1.2E-6 
45 292:9.4E-7 
70 441:4.9E-7 
94 177:2.1E-5 
2 278:8.5E-32 
2 279:4.3E-42 
2 272:1.5E-43 
243 495:2.0E-11 
22 134:2.4E-9 
22 131:1.1E-6 
22 132:1.8E-10 
243 494:1.3E-6 
2 280:6.8E-44 
2 282:3.2E-43 
26 87:2.7E-8 
465 491:2.8E-18 
26 88:6.0E-8 
191 380:7.4E-12 
465 492:8.8E-5 
26 85:4.2E-32 
191 381:1.5E-10 
26 86:9.7E-6 
191 382:1.9E-10 
465 494:4.7E-67 
465 495:1.0E-8 
26 89:1.0E-5 
26 80:1.7E-12 
191 388:3.2E-6 
191 389:2.3E-9 
22 169:1.6E-12 
26 83:1.1E-13 
191 383:1.0E-11 
22 167:3.6E-16 
26 84:1.5E-77 
191 384:1.0E-13 
26 81:9.8E-7 
191 385:2.1E-12 
26 82:9.6E-6 
191 386:2.8E-36 
22 162:8.3E-11 
22 163:6.2E-14 
22 160:3.0E-13 
22 161:1.3E-10 
26 98:1.3E-11 
51 54:4.0E-47 
26 99:3.1E-12 
26 96:8.1E-10 
191 370:3.7E-7 
26 97:2.8E-13 
191 371:6.3E-40 
51 56:7.3E-53 
51 57:9.1E-41 
22 159:9.2E-6 
26 90:5.2E-12 
191 376:1.0E-12 
26 91:4.3E-13 
191 377:2.2E-6 
22 157:2.6E-9 
191 378:1.2E-8 
22 158:1.4E-13 
191 379:7.5E-5 
22 155:4.3E-12 
191 372:3.0E-6 
22 156:2.5E-10 
26 95:9.2E-11 
191 373:4.2E-39 
26 92:1.2E-6 
191 374:8.4E-11 
22 154:4.7E-12 
26 93:6.1E-62 
191 375:4.9E-13 
22 152:7.6E-6 
22 150:1.3E-10 
191 369:3.4E-12 
51 61:1.1E-13 
51 60:1.1E-13 
26 65:2.1E-64 
45 495:1.7E-6 
51 65:6.5E-13 
26 66:6.4E-7 
26 63:5.2E-8 
45 493:3.1E-5 
26 64:4.4E-18 
51 64:5.0E-11 
26 69:9.3E-64 
51 69:3.5E-7 
26 67:2.3E-11 
26 68:1.2E-7 
22 188:1.6E-7 
26 61:5.7E-65 
26 62:2.5E-8 
26 60:5.6E-64 
22 183:9.6E-5 
45 491:3.0E-5 
45 492:1.0E-8 
51 71:1.8E-54 
26 76:9.5E-7 
51 76:9.3E-5 
191 390:7.3E-12 
26 77:4.0E-26 
51 77:3.4E-5 
191 391:4.7E-11 
191 392:4.8E-12 
26 75:1.9E-7 
191 393:3.5E-12 
26 78:3.0E-5 
26 79:2.0E-8 
191 398:1.4E-37 
191 399:7.4E-17 
22 177:4.7E-15 
26 72:2.5E-11 
191 395:2.7E-7 
22 175:2.7E-9 
191 396:1.1E-29 
22 176:3.3E-10 
26 71:3.0E-16 
191 397:6.6E-5 
22 173:3.9E-9 
22 174:2.7E-11 
22 171:6.7E-14 
22 172:9.3E-12 
51 80:4.3E-12 
51 83:8.2E-7 
51 84:4.6E-17 
45 473:1.1E-42 
51 87:8.0E-6 
26 44:9.7E-16 
26 41:4.0E-6 
45 471:6.0E-41 
51 85:4.0E-11 
26 47:1.6E-14 
45 477:2.3E-45 
26 48:7.8E-7 
26 45:4.2E-11 
26 46:2.7E-64 
45 476:7.4E-35 
26 40:3.7E-13 
26 38:2.5E-8 
26 39:9.6E-8 
51 93:3.2E-12 
26 54:7.0E-12 
26 55:1.7E-10 
26 52:8.8E-8 
45 482:1.4E-37 
26 53:2.1E-8 
45 483:8.5E-43 
51 97:1.5E-6 
26 58:3.0E-11 
26 59:1.0E-9 
26 56:3.4E-16 
26 57:5.3E-15 
26 50:1.9E-14 
26 51:6.0E-17 
22 197:4.0E-13 
22 195:1.2E-6 
22 196:1.4E-13 
22 193:3.2E-16 
22 194:1.0E-8 
22 191:2.3E-9 
22 192:1.1E-14 
26 49:8.4E-17 
75 76:1.7E-14 
45 450:4.8E-7 
75 79:7.3E-5 
45 453:8.7E-6 
45 458:1.3E-43 
75 84:4.5E-8 
26 32:4.5E-18 
26 33:2.1E-7 
26 30:2.6E-34 
45 461:2.3E-5 
26 36:3.6E-15 
45 466:1.4E-5 
26 37:1.3E-7 
45 467:2.0E-6 
26 34:2.3E-49 
45 464:2.7E-6 
26 35:1.3E-13 
26 29:6.4E-20 
26 27:1.6E-7 
26 28:3.2E-6 
2 427:7.0E-7 
45 430:5.0E-5 
45 433:1.7E-43 
2 424:2.5E-6 
45 434:1.4E-45 
2 426:1.9E-46 
45 437:2.1E-42 
2 421:5.6E-6 
218 481:1.8E-7 
218 486:3.2E-5 
2 416:2.3E-7 
45 440:1.3E-41 
2 417:5.1E-42 
2 418:5.0E-7 
2 419:4.0E-6 
2 414:1.1E-6 
45 443:8.6E-46 
218 490:1.5E-6 
218 495:3.0E-6 
218 494:1.5E-5 
2 407:1.9E-23 
2 402:7.8E-51 
2 404:3.3E-49 
218 469:3.3E-9 
45 414:2.7E-7 
45 417:1.9E-42 
131 398:1.5E-11 
131 399:2.1E-9 
131 396:3.6E-14 
131 397:7.3E-5 
218 466:7.0E-5 
218 461:7.6E-5 
45 426:3.1E-38 
131 395:9.0E-34 
131 392:5.2E-76 
131 393:1.0E-59 
131 390:2.1E-73 
131 391:7.6E-71 
218 470:9.5E-18 
131 389:1.7E-5 
131 385:3.3E-76 
131 386:2.1E-12 
218 478:1.3E-6 
218 475:2.9E-5 
218 474:5.7E-5 
218 472:2.5E-6 
131 383:2.4E-70 
154 485:3.2E-7 
131 384:2.7E-62 
154 486:2.4E-17 
131 381:1.7E-68 
131 382:2.1E-63 
154 484:3.0E-16 
154 489:3.7E-9 
131 380:1.0E-74 
154 487:1.1E-10 
154 488:5.1E-9 
131 376:3.9E-72 
154 492:6.8E-18 
154 493:1.8E-6 
131 374:4.3E-71 
154 490:5.7E-35 
131 375:3.3E-78 
154 491:1.7E-5 
218 441:3.6E-8 
218 457:1.6E-6 
45 404:9.4E-46 
131 373:6.7E-12 
45 402:3.7E-48 
131 371:4.8E-12 
154 495:2.4E-16 
45 407:1.3E-18 
131 369:3.2E-75 
131 367:3.9E-76 
131 365:1.0E-8 
131 366:4.3E-14 
131 363:2.1E-77 
131 364:4.3E-50 
218 455:4.3E-5 
218 452:6.5E-8 
218 428:7.1E-9 
218 429:7.3E-6 
131 361:3.7E-30 
131 362:5.2E-76 
131 360:1.3E-72 
131 358:7.8E-72 
131 359:8.6E-74 
131 356:3.8E-74 
131 357:3.5E-76 
131 355:1.4E-66 
131 353:1.7E-11 
218 420:1.9E-19 
218 438:8.0E-7 
218 435:4.3E-5 
131 350:2.8E-78 
131 351:1.6E-7 
131 347:7.6E-73 
131 348:1.1E-74 
131 345:5.3E-77 
131 346:2.3E-74 
131 343:3.3E-75 
131 344:1.6E-72 
131 342:1.1E-13 
218 431:8.0E-6 
218 432:2.1E-6 
218 430:2.9E-6 
131 349:1.9E-73 
107 465:5.2E-6 
107 466:6.2E-6 
107 467:3.7E-14 
107 461:5.1E-6 
107 462:1.7E-10 
107 463:7.0E-10 
107 464:8.3E-14 
131 460:4.6E-10 
2 387:1.8E-40 
131 461:7.4E-7 
107 460:3.1E-24 
2 382:1.5E-6 
2 383:1.6E-7 
2 384:5.0E-9 
2 385:1.3E-5 
131 457:4.3E-8 
2 390:5.6E-6 
2 391:3.0E-8 
131 455:1.9E-8 
2 392:3.5E-7 
131 456:2.9E-15 
131 453:6.4E-15 
131 454:3.4E-15 
131 451:1.6E-7 
131 452:3.2E-5 
218 400:3.4E-6 
218 401:1.8E-5 
107 469:4.1E-17 
131 459:9.9E-8 
107 454:5.3E-5 
107 455:5.0E-14 
107 456:4.0E-12 
107 457:3.4E-8 
218 415:6.7E-15 
107 452:3.8E-5 
218 413:1.9E-20 
2 375:7.5E-7 
2 376:2.4E-7 
131 450:6.2E-17 
2 374:1.3E-6 
131 446:7.8E-19 
131 447:2.4E-19 
2 380:6.0E-6 
131 444:6.5E-41 
2 381:8.1E-7 
131 445:2.5E-17 
131 442:2.6E-13 
131 441:1.9E-7 
218 410:9.6E-17 
107 459:1.6E-16 
131 448:3.0E-13 
131 449:1.5E-7 
107 487:1.5E-17 
107 488:1.4E-5 
107 489:2.0E-5 
2 369:3.8E-6 
107 484:4.9E-5 
107 486:1.2E-15 
2 364:9.2E-7 
2 367:2.9E-7 
2 360:1.7E-6 
2 361:5.7E-8 
2 362:2.5E-6 
2 363:2.9E-7 
131 435:1.4E-7 
131 436:3.2E-13 
131 431:9.4E-8 
131 432:5.5E-8 
131 430:3.4E-10 
131 439:3.9E-37 
131 438:5.1E-8 
107 478:1.1E-10 
107 479:4.4E-7 
2 357:1.6E-8 
107 472:6.4E-8 
2 358:5.1E-8 
2 359:1.8E-7 
107 474:2.7E-26 
2 355:3.7E-10 
2 356:5.2E-8 
2 350:1.3E-5 
131 424:1.1E-23 
131 425:2.4E-11 
131 422:1.6E-31 
131 423:3.1E-12 
131 421:4.6E-14 
131 429:7.8E-15 
131 427:6.6E-63 
2 346:1.1E-6 
2 347:2.7E-6 
2 348:8.1E-6 
2 349:7.6E-7 
2 343:2.9E-7 
2 344:4.4E-7 
2 345:7.8E-7 
2 341:5.8E-44 
131 414:8.9E-56 
131 411:1.1E-9 
131 412:1.1E-12 
131 419:8.9E-34 
131 418:2.3E-35 
131 416:1.1E-31 
2 339:6.0E-7 
2 336:5.0E-5 
107 495:4.0E-10 
107 490:1.1E-11 
107 491:5.8E-5 
107 492:2.1E-16 
107 493:6.6E-9 
131 403:4.4E-16 
131 400:6.8E-13 
131 401:9.2E-8 
131 408:1.3E-16 
131 409:1.5E-12 
131 406:1.2E-16 
131 405:2.4E-12 
2 328:4.9E-6 
2 327:1.3E-7 
2 321:6.6E-5 
191 400:2.3E-35 
191 401:6.1E-7 
2 317:1.6E-6 
2 318:8.4E-7 
2 319:2.8E-8 
389 399:2.2E-9 
389 396:3.4E-7 
389 398:3.4E-9 
22 207:7.7E-11 
22 205:1.4E-13 
22 206:5.3E-13 
22 203:2.5E-9 
191 421:9.2E-12 
22 201:6.0E-11 
191 422:1.9E-10 
191 423:1.2E-23 
191 418:1.8E-5 
191 413:9.1E-7 
191 414:1.3E-13 
191 410:1.0E-6 
191 411:1.1E-20 
191 412:2.4E-33 
191 406:8.2E-8 
191 408:1.9E-7 
191 409:3.7E-24 
191 403:8.7E-8 
191 405:2.3E-11 
107 400:3.5E-15 
22 227:6.8E-8 
22 228:2.8E-12 
22 225:6.9E-11 
191 442:6.3E-12 
22 226:1.1E-7 
22 223:5.4E-11 
191 444:1.1E-12 
191 445:6.2E-8 
22 221:4.9E-14 
22 220:5.0E-13 
191 441:2.0E-11 
191 439:2.4E-14 
191 435:3.7E-8 
191 436:8.5E-11 
191 438:3.6E-10 
107 408:1.9E-7 
107 409:1.9E-14 
107 405:6.6E-15 
22 216:9.6E-11 
191 431:3.5E-13 
22 215:1.9E-10 
191 432:1.0E-14 
22 210:2.2E-10 
191 430:6.4E-15 
191 428:1.1E-7 
191 429:2.0E-35 
191 427:1.7E-15 
107 421:2.5E-47 
107 422:3.4E-11 
107 423:2.0E-15 
107 424:7.3E-12 
22 249:1.2E-7 
22 247:2.5E-11 
191 464:5.2E-11 
22 248:9.9E-5 
191 465:1.1E-7 
22 245:3.4E-10 
191 466:6.0E-8 
191 467:8.1E-13 
22 243:1.5E-7 
191 460:4.6E-10 
191 461:5.1E-8 
22 241:4.9E-18 
191 462:3.5E-7 
22 242:2.4E-6 
191 463:1.3E-8 
22 240:2.1E-13 
191 457:2.9E-8 
191 459:3.8E-7 
107 429:2.7E-14 
107 427:1.9E-17 
107 410:1.7E-6 
107 411:2.0E-13 
107 412:5.9E-10 
107 413:1.9E-6 
22 238:8.4E-11 
22 239:1.0E-10 
22 236:7.1E-11 
465 466:2.0E-91 
191 455:8.5E-20 
465 468:5.0E-5 
191 456:7.5E-12 
465 469:2.1E-8 
191 451:3.1E-7 
22 231:1.2E-8 
191 452:2.4E-8 
191 448:7.2E-8 
191 449:6.9E-6 
107 418:4.3E-7 
107 419:1.9E-6 
107 414:1.8E-20 
107 416:4.0E-6 
107 444:2.1E-18 
107 445:9.5E-9 
191 480:3.0E-10 
465 471:5.2E-5 
465 472:3.0E-5 
465 473:8.7E-5 
465 474:8.3E-7 
107 441:1.7E-9 
465 475:4.3E-67 
107 442:5.0E-37 
191 486:1.7E-12 
191 487:6.2E-11 
465 478:7.6E-7 
191 488:3.2E-8 
465 479:6.0E-8 
191 489:1.9E-8 
22 265:9.5E-14 
22 266:5.1E-10 
191 484:1.4E-9 
22 264:1.1E-7 
191 485:7.4E-6 
22 262:7.4E-8 
191 479:1.1E-8 
107 448:8.7E-36 
107 432:9.6E-11 
465 480:2.6E-7 
465 481:2.7E-48 
465 482:2.4E-7 
107 435:1.2E-18 
465 483:2.9E-8 
465 484:2.5E-7 
107 430:1.6E-15 
465 486:5.8E-10 
107 431:4.1E-16 
465 488:1.0E-5 
22 259:2.4E-9 
465 489:2.3E-5 
22 256:3.1E-11 
191 478:4.1E-16 
2 393:1.0E-6 
2 394:2.6E-44 
22 255:1.3E-12 
191 472:3.0E-28 
191 474:1.6E-8 
191 469:2.8E-18 
107 436:2.0E-32 
107 438:2.9E-9 
107 439:7.3E-16 
465 490:2.7E-6 
21 484:1.3E-7 
21 485:1.5E-8 
21 486:4.3E-12 
21 487:8.0E-9 
45 153:6.2E-42 
21 488:3.0E-25 
417 467:5.3E-6 
21 489:5.0E-25 
45 157:6.0E-9 
343 411:1.5E-10 
343 416:5.9E-31 
417 464:1.0E-5 
343 418:1.2E-32 
343 419:7.5E-31 
21 480:3.9E-7 
343 412:1.6E-12 
21 481:1.8E-8 
343 414:2.5E-56 
417 462:1.8E-6 
21 474:6.4E-5 
21 475:4.4E-8 
21 478:2.6E-22 
21 479:1.0E-64 
343 421:1.9E-16 
343 422:8.1E-33 
68 495:1.6E-5 
68 492:5.3E-9 
343 427:6.9E-67 
343 429:1.6E-16 
417 476:1.2E-38 
417 477:3.0E-38 
343 423:1.4E-12 
343 424:2.2E-23 
417 471:2.2E-42 
343 425:5.2E-13 
21 472:4.0E-7 
343 426:1.8E-5 
417 473:1.0E-39 
45 132:6.6E-8 
343 430:6.7E-13 
343 431:5.2E-11 
343 432:7.9E-9 
68 483:1.3E-42 
68 482:1.4E-37 
343 438:2.0E-10 
343 439:2.2E-37 
343 435:1.1E-9 
417 482:1.3E-46 
343 436:1.7E-15 
417 483:5.1E-42 
21 495:7.3E-17 
45 141:1.5E-9 
45 142:1.3E-9 
68 476:1.3E-38 
343 441:7.1E-10 
68 477:1.8E-44 
343 442:2.2E-15 
343 444:2.3E-41 
68 473:3.4E-34 
68 471:4.5E-36 
343 449:1.3E-9 
21 490:3.0E-10 
21 491:4.8E-5 
343 445:3.5E-19 
417 492:4.6E-5 
21 492:1.7E-7 
343 446:7.6E-20 
343 447:1.2E-20 
417 494:6.3E-5 
21 494:5.1E-6 
343 448:1.7E-15 
45 111:7.6E-41 
417 426:2.2E-45 
45 121:2.0E-38 
242 397:3.8E-69 
45 120:1.6E-43 
242 398:2.0E-5 
417 434:1.8E-37 
45 124:2.7E-7 
417 437:9.9E-47 
417 433:2.9E-38 
289 398:8.0E-15 
289 399:2.8E-10 
289 396:5.1E-15 
289 397:1.6E-7 
289 394:5.6E-7 
289 395:2.8E-19 
289 392:5.6E-34 
289 393:5.4E-30 
391 392:2.8E-80 
391 393:1.3E-65 
391 394:4.5E-6 
417 443:2.9E-46 
391 395:1.7E-39 
391 396:2.3E-13 
391 397:6.7E-5 
391 398:1.1E-9 
391 399:3.7E-9 
417 440:3.9E-43 
45 100:1.3E-35 
343 409:2.5E-13 
417 458:5.6E-57 
343 400:2.6E-13 
343 405:8.6E-14 
343 406:1.9E-15 
343 408:1.1E-17 
343 401:2.1E-8 
343 402:2.6E-6 
343 403:9.9E-15 
417 450:4.3E-6 
343 404:1.6E-6 
289 380:1.0E-32 
289 376:2.8E-33 
289 374:5.6E-36 
289 375:9.3E-34 
289 373:1.6E-15 
106 495:1.2E-12 
289 370:1.3E-5 
289 371:1.1E-16 
106 493:1.0E-6 
220 296:1.2E-6 
106 492:8.6E-11 
220 297:1.8E-17 
68 426:2.4E-42 
106 490:2.3E-17 
68 424:4.1E-5 
289 390:9.1E-33 
289 391:2.1E-36 
289 385:1.0E-32 
289 386:7.9E-16 
289 383:2.5E-36 
289 384:3.4E-38 
289 381:3.3E-35 
289 382:2.5E-35 
68 417:4.8E-45 
68 414:1.9E-8 
289 389:3.0E-7 
219 391:7.3E-5 
219 392:4.9E-5 
219 394:3.4E-49 
289 355:1.9E-37 
289 353:3.2E-13 
289 350:4.9E-31 
289 351:4.5E-7 
290 296:8.0E-7 
290 297:2.7E-7 
68 407:1.5E-19 
290 291:5.1E-7 
289 358:3.3E-34 
68 404:2.5E-47 
289 359:5.3E-35 
289 356:3.4E-34 
68 402:6.8E-47 
289 357:7.6E-33 
219 380:6.0E-6 
219 381:6.6E-6 
219 387:2.8E-31 
219 382:6.9E-6 
219 383:3.0E-6 
219 384:8.7E-6 
219 385:9.0E-5 
289 365:5.7E-8 
289 366:1.8E-17 
289 363:8.0E-32 
289 364:5.0E-32 
289 361:2.1E-73 
289 362:9.6E-32 
289 360:8.4E-35 
289 369:6.5E-33 
289 367:6.7E-34 
154 364:3.1E-14 
154 362:5.3E-14 
154 363:1.4E-16 
154 368:3.4E-7 
154 369:3.2E-15 
154 366:5.2E-39 
154 367:5.8E-16 
219 374:8.0E-5 
68 465:2.4E-5 
289 332:1.4E-6 
68 466:9.3E-5 
289 333:9.3E-5 
289 330:8.5E-17 
68 464:7.1E-5 
289 331:9.1E-16 
68 461:8.6E-5 
154 371:1.1E-61 
154 372:9.0E-8 
154 370:8.7E-8 
289 338:2.6E-12 
289 339:2.1E-34 
289 336:8.3E-32 
289 337:1.8E-15 
68 467:3.6E-6 
289 334:9.9E-8 
289 335:2.5E-16 
154 375:3.6E-16 
154 376:1.1E-15 
154 373:1.1E-60 
154 374:9.0E-14 
219 361:3.8E-5 
154 377:1.7E-7 
154 378:3.7E-7 
289 343:8.9E-35 
289 344:1.7E-34 
289 341:9.5E-6 
289 342:6.2E-15 
154 382:7.7E-13 
154 383:7.4E-15 
219 369:8.9E-5 
289 340:2.0E-6 
154 380:1.3E-14 
154 381:2.2E-12 
289 349:1.3E-37 
68 458:6.2E-44 
289 347:5.8E-37 
289 348:3.2E-34 
289 345:4.9E-32 
289 346:7.3E-32 
154 386:7.9E-59 
154 384:1.1E-15 
219 355:2.9E-7 
154 385:1.4E-15 
154 388:5.1E-7 
154 389:1.6E-10 
68 443:1.6E-41 
289 310:3.1E-6 
154 390:7.1E-15 
289 311:3.5E-17 
154 393:9.5E-14 
219 357:1.8E-5 
68 440:1.1E-42 
154 391:9.1E-14 
219 359:8.2E-5 
154 392:1.1E-14 
289 318:1.5E-32 
289 319:3.2E-74 
289 316:1.8E-15 
289 317:5.8E-33 
289 314:2.7E-15 
289 313:1.6E-6 
154 397:1.3E-6 
154 398:4.8E-58 
219 343:1.7E-5 
154 395:2.0E-8 
154 396:1.9E-36 
219 345:5.0E-5 
154 399:2.9E-22 
219 341:1.7E-48 
289 321:1.1E-35 
68 433:2.8E-44 
289 322:2.1E-15 
289 320:2.0E-15 
219 347:6.6E-5 
219 349:5.8E-5 
289 329:1.0E-15 
289 327:2.4E-37 
289 328:9.5E-32 
289 325:7.6E-22 
68 437:1.4E-40 
68 434:5.4E-43 
154 449:2.5E-10 
154 447:1.6E-5 
154 448:6.8E-11 
242 400:1.0E-5 
154 441:8.6E-13 
242 403:1.4E-21 
154 442:1.0E-12 
242 405:7.4E-10 
290 309:5.8E-38 
242 406:8.1E-20 
154 445:3.5E-9 
242 408:4.3E-26 
242 409:6.0E-5 
154 444:2.8E-14 
290 306:4.5E-7 
219 339:5.4E-7 
220 339:1.1E-15 
290 310:1.8E-9 
290 311:1.4E-7 
220 337:5.3E-35 
290 312:5.9E-22 
220 338:4.1E-46 
290 313:1.7E-26 
220 331:2.9E-44 
220 332:4.9E-7 
94 308:5.7E-5 
220 330:8.8E-45 
220 335:1.4E-45 
220 336:1.2E-15 
94 310:6.6E-14 
154 459:1.5E-7 
220 350:7.5E-16 
289 309:5.3E-6 
154 452:2.5E-8 
154 453:3.3E-5 
154 451:8.3E-12 
2 492:1.2E-8 
154 456:2.2E-17 
290 314:3.9E-7 
154 457:8.3E-9 
290 315:5.4E-23 
2 494:3.0E-6 
154 454:5.5E-6 
290 316:1.3E-7 
2 495:2.3E-5 
154 455:3.9E-28 
219 328:8.8E-5 
289 300:1.3E-6 
290 322:4.1E-7 
220 348:5.3E-15 
290 323:2.0E-23 
220 349:2.2E-15 
290 324:1.7E-38 
154 460:1.2E-10 
219 327:1.9E-5 
290 320:8.3E-8 
220 342:2.8E-45 
289 307:7.8E-7 
94 317:2.2E-5 
220 343:7.1E-16 
289 308:7.4E-39 
94 318:9.4E-5 
220 340:1.8E-7 
289 305:1.4E-74 
289 306:2.4E-14 
220 346:8.0E-14 
289 303:3.7E-37 
220 347:9.8E-17 
289 304:1.5E-35 
220 344:1.3E-15 
289 301:5.7E-40 
220 345:4.3E-14 
289 302:3.2E-7 
154 469:6.9E-16 
220 360:2.5E-13 
242 421:2.7E-7 
220 361:1.6E-13 
242 422:3.9E-5 
242 423:1.2E-8 
242 424:1.8E-5 
154 463:1.1E-13 
242 425:2.6E-46 
290 329:5.3E-7 
154 464:3.3E-17 
154 461:6.4E-8 
242 427:9.8E-7 
154 462:7.6E-15 
154 467:1.0E-17 
242 429:2.3E-6 
2 482:1.1E-45 
154 468:2.9E-7 
290 326:1.3E-39 
2 483:1.4E-49 
154 465:1.1E-7 
154 466:9.3E-8 
290 332:4.0E-26 
290 333:1.2E-20 
219 319:3.8E-6 
220 359:2.4E-16 
290 334:1.1E-6 
290 335:3.8E-6 
290 330:3.1E-7 
290 331:2.7E-7 
220 353:2.3E-52 
220 354:4.6E-6 
220 351:8.8E-6 
220 352:9.2E-9 
220 357:1.7E-15 
220 358:8.3E-15 
220 355:4.2E-16 
220 356:6.0E-15 
220 371:2.8E-46 
220 372:2.5E-8 
242 411:8.6E-5 
220 370:1.6E-7 
154 474:1.0E-12 
242 414:9.7E-7 
2 476:2.0E-40 
154 472:9.0E-41 
219 300:1.0E-47 
2 477:5.3E-47 
219 301:1.4E-6 
154 478:1.6E-12 
2 471:6.3E-41 
154 479:2.1E-10 
290 337:1.3E-6 
290 338:3.0E-6 
2 473:1.5E-38 
219 307:9.2E-52 
219 308:1.2E-6 
219 303:1.1E-5 
290 340:1.1E-9 
154 480:4.5E-12 
219 305:1.1E-5 
290 342:4.1E-7 
220 364:1.9E-14 
220 362:3.9E-14 
220 363:3.1E-17 
220 368:6.8E-8 
220 369:1.4E-15 
220 366:3.1E-51 
220 367:5.3E-16 
154 405:3.8E-12 
154 406:2.8E-7 
154 403:2.8E-7 
2 467:8.8E-7 
154 409:1.0E-38 
220 382:2.9E-14 
220 383:5.4E-17 
220 380:5.7E-15 
94 340:3.9E-9 
154 408:7.5E-7 
220 381:3.7E-14 
2 463:7.7E-9 
2 464:2.1E-7 
2 465:2.5E-6 
2 466:4.7E-5 
154 401:5.2E-7 
2 461:5.8E-5 
2 462:7.2E-10 
154 400:2.3E-51 
290 354:4.1E-18 
290 351:1.8E-5 
290 352:1.4E-22 
290 353:1.1E-6 
220 375:1.6E-16 
220 376:3.2E-16 
220 373:2.0E-45 
220 374:5.7E-17 
94 345:8.6E-5 
94 346:9.8E-5 
220 377:4.3E-8 
220 378:2.9E-7 
154 416:2.3E-6 
220 390:2.8E-15 
154 414:8.5E-18 
220 393:1.2E-14 
2 458:9.9E-45 
154 418:1.1E-7 
220 391:5.2E-15 
94 351:5.2E-8 
154 419:1.2E-7 
220 392:3.9E-15 
154 412:3.8E-52 
154 413:3.5E-7 
154 410:6.5E-7 
154 411:2.6E-40 
290 365:2.0E-6 
290 366:4.4E-7 
290 368:5.7E-24 
220 386:1.4E-44 
220 384:1.6E-15 
220 385:6.8E-16 
94 357:8.2E-5 
220 388:1.1E-7 
220 389:1.2E-8 
154 427:4.1E-18 
154 428:3.0E-9 
2 447:7.0E-5 
154 429:3.9E-66 
2 443:1.5E-44 
154 423:1.7E-28 
154 424:1.5E-8 
154 421:3.4E-14 
2 440:1.1E-46 
154 422:1.8E-16 
290 377:7.8E-24 
290 378:6.0E-41 
290 379:6.0E-19 
290 372:7.2E-25 
290 373:1.1E-7 
220 397:5.4E-5 
220 398:4.0E-43 
220 395:9.4E-10 
290 370:7.2E-20 
220 396:3.1E-36 
290 371:1.0E-7 
220 399:4.4E-24 
154 438:8.3E-12 
154 439:5.1E-15 
154 436:1.8E-11 
2 434:2.4E-39 
2 437:1.4E-44 
154 430:3.3E-13 
154 431:2.8E-12 
2 433:1.4E-41 
154 435:2.2E-8 
154 432:5.6E-13 
290 388:2.4E-23 
290 389:1.8E-10 
290 386:8.8E-8 
94 334:8.3E-5 
75 99:9.2E-5 
242 484:8.0E-19 
242 485:1.4E-14 
242 486:1.1E-8 
242 487:7.7E-11 
242 488:1.1E-5 
242 489:1.3E-5 
343 492:1.3E-40 
343 493:1.4E-21 
343 494:1.1E-5 
343 495:1.0E-11 
94 389:2.2E-15 
242 490:4.1E-9 
242 492:4.6E-10 
75 87:2.0E-6 
75 88:1.4E-5 
242 474:2.1E-8 
242 475:6.6E-6 
242 479:1.6E-6 
94 390:4.8E-5 
75 90:5.4E-6 
75 91:2.5E-13 
75 92:2.2E-15 
75 93:7.0E-9 
75 94:4.8E-67 
75 95:9.8E-5 
242 480:2.5E-13 
94 365:2.6E-9 
242 494:1.3E-5 
242 495:3.2E-11 
242 441:5.0E-7 
242 442:2.4E-10 
242 444:9.1E-5 
242 449:7.5E-8 
343 452:4.4E-5 
343 453:6.8E-15 
343 454:1.4E-15 
343 455:8.8E-10 
343 450:4.2E-19 
343 451:6.4E-9 
343 456:8.9E-15 
343 457:1.8E-9 
343 458:5.8E-5 
343 459:9.0E-9 
242 430:6.1E-6 
242 431:1.2E-7 
242 432:3.7E-8 
242 435:4.6E-5 
242 436:5.0E-9 
242 438:1.1E-8 
242 439:3.8E-5 
220 306:5.3E-33 
343 463:3.4E-42 
343 464:4.5E-43 
220 304:3.9E-12 
343 465:6.2E-7 
220 305:2.9E-14 
343 466:4.9E-7 
343 460:3.9E-12 
220 308:3.0E-16 
343 461:1.3E-7 
220 309:7.7E-8 
343 462:4.2E-47 
343 467:3.5E-39 
220 303:2.7E-14 
343 468:1.1E-15 
343 469:1.5E-14 
220 301:1.3E-16 
242 462:8.3E-10 
242 463:1.5E-8 
242 464:4.1E-9 
242 467:1.4E-8 
242 468:9.9E-22 
242 469:1.6E-7 
343 480:5.9E-14 
220 317:4.1E-15 
343 474:8.3E-11 
220 318:4.7E-14 
343 475:6.7E-7 
220 315:8.7E-8 
220 316:3.4E-48 
220 319:3.0E-14 
343 472:2.2E-11 
220 310:1.2E-7 
220 313:1.6E-7 
343 478:1.5E-7 
220 314:4.7E-46 
343 479:6.7E-6 
220 311:1.5E-36 
220 312:1.2E-6 
242 450:4.7E-6 
242 451:1.1E-6 
242 454:2.4E-5 
242 455:1.8E-5 
242 456:1.0E-5 
242 457:4.2E-5 
343 490:5.0E-12 
343 491:1.0E-10 
220 328:1.6E-15 
343 485:1.1E-16 
220 329:6.2E-35 
343 486:1.2E-27 
220 326:1.2E-6 
343 487:1.2E-16 
220 327:8.8E-17 
343 488:2.4E-5 
343 481:1.9E-9 
343 484:4.9E-19 
220 320:3.6E-46 
220 321:1.5E-14 
220 324:1.7E-6 
343 489:3.6E-5 
220 325:1.4E-10 
220 322:6.4E-61 
220 323:3.6E-8 
242 460:1.1E-5 
45 279:1.7E-41 
45 278:3.2E-30 
68 380:5.0E-5 
68 381:5.1E-6 
68 387:5.7E-36 
68 384:2.0E-7 
68 382:1.1E-5 
68 383:3.4E-7 
45 271:4.0E-43 
45 272:1.4E-41 
45 270:7.0E-29 
45 286:1.0E-7 
45 287:1.2E-7 
45 284:4.0E-42 
45 289:5.1E-7 
68 375:7.5E-6 
68 376:9.7E-7 
68 374:8.0E-6 
45 282:1.3E-41 
45 283:9.9E-42 
45 280:9.5E-42 
45 251:7.4E-42 
45 259:5.6E-9 
68 367:1.7E-6 
68 364:2.3E-6 
68 363:3.7E-5 
68 361:1.3E-7 
45 264:2.7E-5 
45 262:3.4E-5 
45 268:9.9E-43 
45 269:1.3E-30 
45 266:3.4E-6 
68 355:3.6E-9 
68 356:5.2E-6 
68 359:2.3E-5 
68 357:1.7E-6 
68 358:5.3E-6 
45 231:5.6E-5 
289 299:2.4E-5 
289 297:3.6E-15 
289 298:3.2E-7 
289 295:1.2E-35 
289 296:3.9E-8 
289 293:7.3E-83 
289 294:4.5E-32 
45 244:3.7E-41 
45 249:5.5E-6 
45 214:2.5E-41 
45 217:3.6E-43 
45 219:2.8E-29 
131 198:1.7E-8 
131 199:1.6E-5 
45 222:3.0E-43 
68 391:4.2E-7 
131 196:7.5E-14 
289 291:1.6E-16 
68 392:7.9E-6 
131 197:4.7E-14 
289 292:2.1E-79 
131 194:4.0E-72 
68 390:4.0E-5 
131 195:2.9E-58 
131 192:2.7E-8 
131 193:3.8E-7 
131 191:4.6E-13 
131 189:3.4E-5 
68 393:6.3E-6 
68 394:2.9E-37 
131 188:1.6E-72 
319 383:2.1E-33 
319 384:4.5E-35 
319 381:5.2E-32 
319 382:6.8E-32 
319 385:2.4E-30 
319 386:2.1E-14 
154 287:5.4E-16 
131 186:3.6E-5 
154 288:1.4E-9 
154 285:7.3E-14 
154 286:3.5E-15 
131 182:4.5E-8 
319 380:1.6E-29 
154 289:8.2E-18 
131 180:3.6E-5 
68 300:6.2E-40 
154 290:3.7E-7 
290 398:2.6E-6 
68 301:5.5E-9 
154 291:4.7E-39 
290 399:3.1E-7 
106 378:2.8E-5 
106 376:9.8E-12 
154 294:1.4E-15 
106 377:4.2E-5 
154 295:5.2E-12 
106 374:1.0E-11 
131 176:6.6E-13 
154 292:2.1E-16 
290 396:4.3E-7 
106 375:4.0E-11 
131 177:2.7E-9 
154 293:1.1E-16 
68 308:1.0E-8 
106 372:8.8E-5 
106 373:5.3E-17 
106 370:1.2E-5 
319 389:5.0E-5 
68 307:5.7E-39 
106 371:5.1E-17 
68 304:8.2E-5 
68 305:2.5E-7 
68 303:4.3E-6 
319 394:4.9E-8 
319 395:5.8E-19 
319 392:1.8E-30 
319 393:9.6E-28 
45 202:5.5E-40 
319 398:2.8E-13 
319 399:1.7E-8 
319 396:3.3E-13 
319 397:5.0E-8 
131 174:1.1E-15 
131 175:3.8E-12 
131 172:1.8E-14 
154 296:1.1E-7 
131 173:5.2E-13 
154 297:5.4E-15 
131 170:4.1E-5 
319 390:1.4E-30 
131 171:1.4E-7 
319 391:3.6E-33 
45 208:4.3E-38 
45 209:3.4E-38 
106 389:2.5E-5 
131 169:1.8E-15 
131 167:4.1E-10 
106 388:7.2E-5 
131 168:9.1E-9 
106 385:1.0E-10 
131 165:2.0E-7 
106 386:5.2E-17 
131 166:1.2E-8 
106 383:1.3E-11 
106 384:5.2E-10 
106 381:1.3E-10 
106 382:1.6E-10 
106 380:2.2E-10 
319 361:4.6E-80 
319 362:2.2E-29 
319 360:1.3E-32 
319 365:4.9E-8 
319 366:2.6E-14 
319 363:1.1E-29 
319 364:3.0E-30 
131 163:2.8E-8 
131 161:9.9E-13 
131 162:1.1E-10 
131 160:3.2E-13 
131 158:1.6E-12 
131 159:7.9E-67 
106 398:1.4E-15 
131 156:4.5E-13 
106 399:8.2E-14 
131 157:1.2E-72 
106 396:6.5E-17 
131 154:2.7E-15 
131 155:1.5E-14 
319 369:1.2E-29 
106 395:3.3E-10 
106 392:1.1E-10 
319 367:2.3E-31 
106 393:2.8E-11 
106 390:2.4E-10 
106 391:8.9E-11 
319 373:5.5E-14 
319 370:4.6E-5 
319 371:8.4E-15 
319 376:2.8E-31 
319 374:5.3E-34 
319 375:3.4E-31 
131 152:5.2E-70 
131 150:4.0E-13 
131 151:3.4E-5 
131 149:1.2E-13 
131 147:5.2E-9 
131 148:6.0E-13 
131 145:9.1E-9 
131 146:3.4E-7 
131 143:1.9E-12 
131 144:1.2E-6 
154 249:4.1E-16 
219 491:4.2E-5 
319 343:3.0E-32 
319 344:2.7E-32 
319 341:7.7E-6 
319 342:2.3E-13 
131 141:1.1E-70 
154 243:2.9E-6 
131 142:1.5E-63 
154 241:9.8E-15 
131 140:1.3E-5 
154 242:3.8E-6 
154 247:2.2E-35 
219 492:8.6E-8 
154 248:3.6E-8 
154 245:2.6E-44 
154 246:6.2E-7 
219 495:3.2E-5 
68 344:2.0E-6 
131 138:2.9E-8 
68 345:6.7E-5 
131 136:3.3E-8 
68 343:1.3E-6 
131 137:3.9E-8 
131 134:4.9E-74 
154 250:3.1E-10 
68 341:6.5E-39 
131 132:7.2E-65 
319 347:1.1E-34 
319 348:4.8E-32 
319 345:1.6E-29 
319 346:1.3E-29 
68 349:5.5E-6 
68 346:9.7E-5 
319 349:4.8E-35 
68 347:1.6E-5 
319 350:7.8E-29 
319 351:3.5E-7 
319 355:1.6E-34 
319 353:1.0E-11 
154 254:4.7E-9 
154 255:5.8E-47 
154 252:7.4E-8 
154 253:1.2E-6 
219 488:2.2E-5 
154 258:2.2E-8 
154 259:2.7E-18 
219 482:1.8E-29 
154 256:1.8E-40 
219 483:2.3E-30 
154 261:1.7E-7 
219 489:3.0E-5 
154 262:1.3E-10 
154 260:1.6E-6 
319 358:6.0E-32 
319 359:6.9E-33 
68 339:1.6E-6 
319 356:1.0E-31 
319 357:1.9E-30 
319 321:2.3E-34 
319 322:1.1E-13 
319 320:8.9E-14 
154 265:2.2E-11 
154 266:2.3E-14 
154 263:3.2E-7 
219 476:1.7E-25 
154 264:3.0E-11 
219 477:2.2E-25 
219 471:1.3E-24 
154 267:3.0E-7 
219 473:7.7E-29 
154 273:1.2E-41 
319 325:1.4E-21 
319 329:1.5E-13 
68 327:2.0E-7 
319 327:3.3E-34 
319 328:1.4E-29 
319 332:4.2E-6 
319 333:7.9E-5 
319 330:7.6E-15 
319 331:3.7E-14 
154 276:1.8E-8 
154 277:9.1E-7 
219 464:3.1E-6 
154 274:2.5E-37 
154 275:1.2E-6 
219 467:2.4E-7 
154 281:1.3E-52 
219 469:2.5E-5 
68 319:8.8E-9 
319 336:2.0E-29 
319 337:3.0E-14 
68 317:1.0E-5 
319 334:2.7E-7 
68 318:4.6E-5 
319 335:1.2E-13 
319 338:6.7E-10 
319 339:3.3E-31 
154 328:5.5E-15 
154 329:1.2E-34 
154 326:6.0E-7 
154 327:8.4E-17 
154 320:2.3E-56 
290 428:3.8E-9 
154 321:9.9E-13 
290 429:3.4E-7 
154 324:7.4E-7 
106 418:7.4E-5 
154 325:4.2E-9 
154 322:2.6E-47 
219 450:1.0E-6 
154 323:1.7E-7 
106 413:2.9E-5 
131 215:1.1E-11 
290 431:2.0E-7 
106 414:2.2E-8 
131 216:2.5E-14 
290 432:1.0E-7 
106 411:9.9E-14 
106 412:8.6E-15 
131 214:1.4E-5 
106 410:4.7E-5 
219 458:4.9E-38 
131 210:1.1E-15 
290 430:5.4E-7 
131 219:6.3E-5 
154 339:2.1E-15 
154 337:3.7E-39 
154 338:1.9E-37 
154 331:3.4E-57 
154 332:2.9E-7 
219 443:2.0E-34 
154 330:1.3E-54 
154 335:2.5E-38 
106 429:4.8E-17 
154 336:1.9E-15 
106 427:1.8E-11 
154 334:1.5E-6 
219 440:2.6E-34 
290 438:2.8E-5 
106 424:1.5E-5 
131 205:1.4E-7 
106 422:2.1E-7 
220 227:2.1E-5 
106 423:1.2E-20 
131 203:3.9E-74 
220 228:1.4E-44 
131 200:6.6E-5 
106 421:1.2E-8 
131 201:2.4E-13 
290 441:4.7E-7 
220 221:6.3E-70 
220 225:9.1E-40 
220 226:1.5E-5 
131 206:6.3E-13 
220 223:2.0E-31 
131 207:2.4E-15 
220 224:2.1E-6 
154 348:9.8E-13 
154 349:2.1E-13 
220 240:5.7E-66 
154 342:5.8E-55 
154 343:6.0E-16 
154 340:3.7E-9 
219 433:3.2E-35 
106 439:2.7E-10 
154 346:4.8E-14 
154 347:1.0E-13 
154 344:4.0E-15 
106 438:3.7E-6 
154 345:6.6E-15 
106 435:4.5E-7 
106 436:3.9E-6 
220 238:1.3E-30 
290 455:5.6E-7 
220 239:5.0E-53 
106 431:2.7E-9 
219 434:2.0E-30 
106 432:1.4E-10 
154 350:2.5E-15 
106 430:3.5E-9 
219 437:3.6E-34 
290 452:1.3E-7 
220 232:1.1E-7 
220 233:6.9E-7 
220 230:1.3E-7 
220 231:1.1E-14 
220 236:2.3E-41 
220 237:1.4E-7 
220 234:1.3E-7 
220 235:9.4E-8 
154 359:5.2E-14 
220 250:3.0E-8 
154 353:3.7E-62 
154 354:2.6E-6 
154 351:8.7E-7 
219 421:3.0E-6 
154 352:5.7E-9 
154 357:3.3E-16 
290 457:2.9E-8 
154 358:8.8E-14 
106 448:1.6E-6 
154 355:5.6E-16 
154 356:1.5E-14 
290 465:9.1E-5 
106 444:2.0E-12 
220 249:8.8E-16 
290 466:6.3E-5 
106 445:1.5E-6 
106 442:4.4E-10 
154 360:1.3E-11 
219 423:7.6E-5 
154 361:1.4E-14 
290 461:6.1E-5 
290 462:8.2E-5 
106 441:4.6E-7 
219 426:1.1E-41 
220 241:5.3E-17 
220 247:4.6E-36 
220 248:9.2E-8 
220 245:7.8E-39 
220 246:1.0E-6 
220 261:4.2E-7 
220 262:1.7E-10 
220 260:3.1E-6 
290 469:7.9E-9 
106 459:1.2E-7 
106 457:1.8E-5 
290 475:7.6E-6 
219 417:7.3E-37 
106 455:3.4E-16 
106 456:1.1E-11 
290 478:3.1E-7 
290 472:1.8E-7 
219 414:3.8E-5 
106 452:9.2E-5 
220 254:1.4E-8 
94 229:2.1E-28 
220 255:1.4E-65 
220 252:1.3E-7 
220 253:2.1E-6 
290 470:2.8E-16 
220 258:1.9E-7 
220 259:1.5E-16 
220 256:8.6E-50 
220 273:2.7E-56 
94 230:3.5E-14 
290 486:5.6E-7 
106 469:4.0E-10 
106 466:6.2E-7 
219 407:5.9E-22 
106 467:3.9E-6 
106 464:5.8E-5 
106 465:1.9E-6 
219 402:8.7E-40 
106 463:2.2E-5 
219 404:1.8E-37 
106 460:1.7E-7 
220 265:2.1E-13 
106 461:6.4E-7 
220 266:2.9E-14 
220 263:3.1E-6 
220 264:2.2E-10 
290 481:2.4E-6 
220 267:8.6E-8 
154 306:1.5E-34 
94 200:2.9E-14 
154 304:4.4E-10 
154 305:2.7E-15 
154 308:3.1E-16 
220 281:9.1E-40 
154 309:3.5E-8 
154 302:2.2E-6 
154 303:5.6E-14 
154 301:5.4E-16 
106 479:1.2E-6 
106 478:2.0E-12 
290 495:1.5E-6 
106 474:1.1E-9 
220 276:4.1E-8 
106 472:3.2E-12 
220 277:2.7E-7 
290 490:6.7E-6 
220 274:3.0E-34 
220 275:2.0E-6 
154 317:1.7E-14 
220 290:6.7E-7 
154 318:1.0E-14 
220 291:3.6E-36 
154 315:4.0E-7 
154 316:1.5E-56 
220 294:7.1E-16 
220 295:8.6E-14 
154 319:2.0E-15 
220 292:2.0E-15 
220 293:2.1E-15 
154 310:9.9E-10 
154 313:6.4E-8 
154 314:1.1E-37 
154 311:1.1E-40 
154 312:7.1E-7 
106 488:3.9E-8 
106 489:5.8E-8 
106 486:6.8E-11 
106 487:5.3E-9 
106 484:3.4E-7 
106 485:9.3E-6 
220 287:2.2E-17 
220 288:9.6E-8 
106 480:7.9E-7 
220 285:3.7E-16 
220 286:2.7E-15 
220 289:2.4E-16 
94 266:1.5E-5 
94 261:1.5E-7 
94 263:2.0E-8 
71 159:1.2E-12 
343 380:4.6E-73 
343 381:1.5E-70 
343 375:1.1E-80 
71 152:6.3E-14 
343 376:2.3E-81 
71 154:6.7E-8 
71 155:2.3E-13 
343 371:1.7E-12 
71 156:4.4E-9 
71 157:4.6E-12 
343 373:2.4E-12 
71 158:4.1E-12 
343 374:5.0E-76 
71 150:2.3E-11 
71 148:1.3E-31 
71 149:3.4E-6 
343 390:4.4E-80 
343 391:2.9E-74 
343 392:4.9E-76 
71 140:1.8E-21 
343 386:6.6E-13 
71 141:3.3E-14 
71 142:4.4E-12 
71 143:8.4E-6 
71 144:4.9E-6 
343 382:2.8E-65 
343 383:4.2E-71 
71 146:1.1E-6 
343 384:5.2E-65 
343 385:1.3E-79 
71 173:2.0E-32 
343 397:3.6E-5 
71 174:2.5E-7 
343 398:4.7E-12 
71 175:1.1E-5 
343 399:4.7E-11 
71 176:6.7E-7 
343 393:3.6E-62 
343 394:3.0E-6 
343 395:1.5E-33 
343 396:6.7E-14 
71 172:1.7E-6 
94 250:6.7E-16 
71 162:7.3E-11 
71 167:6.4E-5 
71 169:1.8E-14 
94 257:6.5E-57 
71 160:1.2E-6 
94 259:4.2E-6 
71 161:1.3E-12 
45 199:2.1E-42 
71 112:1.7E-6 
45 190:1.2E-42 
45 194:4.3E-8 
45 192:2.0E-5 
71 104:3.5E-8 
71 105:8.9E-11 
71 107:1.5E-5 
71 108:6.4E-6 
71 109:2.9E-5 
290 400:1.9E-7 
343 344:6.8E-82 
290 401:5.9E-7 
343 345:1.9E-81 
71 101:9.6E-7 
71 102:8.5E-6 
343 346:1.3E-77 
343 347:1.3E-77 
343 348:2.4E-73 
343 349:1.5E-80 
94 286:2.0E-5 
94 288:1.8E-14 
45 178:7.4E-41 
290 409:4.0E-5 
343 353:6.2E-12 
290 410:1.1E-16 
71 131:1.5E-13 
290 411:5.9E-6 
343 355:2.2E-69 
71 132:1.2E-13 
290 412:2.1E-5 
343 356:9.6E-79 
71 134:8.0E-15 
343 350:1.4E-74 
343 351:4.8E-8 
343 357:3.7E-82 
343 358:1.2E-76 
343 359:5.0E-74 
94 296:3.0E-9 
71 126:1.2E-5 
71 127:5.6E-13 
106 408:9.1E-7 
106 409:3.7E-14 
290 413:3.6E-20 
290 415:3.1E-14 
106 405:4.9E-5 
290 420:5.0E-16 
343 364:1.5E-51 
343 365:5.1E-9 
106 400:6.1E-18 
343 366:4.5E-16 
290 423:8.1E-6 
343 367:7.9E-83 
343 360:5.9E-74 
71 123:6.8E-32 
343 361:2.0E-31 
71 124:4.4E-12 
343 362:5.1E-75 
71 125:1.4E-6 
343 363:3.7E-75 
343 369:1.0E-78 
21 242:1.0E-5 
21 243:9.4E-7 
21 245:1.6E-9 
21 247:6.5E-11 
319 421:1.1E-12 
21 249:3.7E-7 
68 268:1.0E-36 
68 266:1.9E-7 
68 264:4.4E-5 
441 457:1.0E-9 
68 262:4.5E-5 
319 424:8.1E-18 
441 455:7.0E-13 
319 425:4.1E-9 
441 456:8.9E-12 
319 422:4.2E-28 
319 423:1.7E-9 
441 451:8.5E-7 
319 429:8.8E-16 
441 452:1.1E-8 
21 240:1.9E-12 
68 269:1.2E-28 
319 426:2.1E-6 
21 241:7.9E-18 
319 427:1.1E-26 
21 231:5.5E-8 
441 470:6.4E-6 
319 431:2.9E-9 
320 321:4.6E-10 
21 236:2.6E-10 
319 432:7.2E-10 
320 322:6.0E-47 
320 323:1.7E-7 
21 238:1.1E-10 
319 430:2.7E-13 
320 324:3.4E-7 
21 239:7.2E-12 
320 325:1.8E-8 
320 326:2.8E-7 
320 327:1.3E-12 
320 328:9.1E-12 
320 329:3.1E-39 
68 251:1.2E-35 
441 469:1.9E-38 
319 435:3.5E-10 
441 466:1.2E-8 
319 436:1.2E-11 
441 467:2.7E-9 
319 433:5.7E-7 
441 464:5.5E-9 
441 465:1.6E-7 
319 439:5.1E-26 
441 462:2.2E-5 
441 463:5.6E-5 
319 437:2.8E-5 
441 460:8.8E-9 
68 259:2.1E-9 
319 438:5.5E-12 
441 461:1.1E-8 
21 264:3.4E-7 
21 265:4.9E-13 
21 266:2.6E-8 
320 330:6.2E-60 
320 331:2.5E-63 
320 332:9.9E-8 
320 334:1.1E-8 
320 335:3.1E-43 
320 336:7.8E-12 
320 337:2.3E-41 
320 338:6.9E-40 
320 339:9.5E-12 
319 408:1.5E-14 
68 244:4.3E-35 
319 409:3.6E-11 
192 292:1.7E-7 
192 293:1.9E-6 
192 290:1.4E-6 
192 291:2.5E-10 
319 402:7.3E-7 
192 297:2.4E-34 
319 403:4.4E-13 
192 294:1.7E-7 
319 400:5.5E-15 
192 295:1.6E-8 
319 401:4.9E-7 
68 249:4.5E-7 
319 406:1.0E-13 
319 407:2.3E-5 
21 262:2.1E-7 
319 404:6.2E-7 
319 405:1.8E-11 
320 340:2.2E-11 
21 255:1.6E-11 
21 256:6.8E-11 
320 342:5.5E-60 
320 343:3.2E-12 
320 344:4.2E-12 
21 259:1.7E-7 
320 345:3.7E-12 
320 346:4.7E-12 
320 347:8.4E-11 
320 348:1.0E-10 
320 349:1.1E-10 
319 419:4.2E-43 
441 448:6.3E-12 
68 231:7.2E-5 
441 449:2.8E-9 
441 446:7.8E-5 
441 444:2.4E-10 
319 414:1.4E-31 
319 411:2.7E-13 
441 442:6.1E-14 
319 412:5.3E-13 
319 418:7.0E-43 
319 416:2.4E-40 
21 286:5.2E-10 
320 350:8.2E-13 
21 287:4.0E-8 
320 351:4.6E-10 
320 352:5.6E-9 
21 289:1.0E-6 
320 353:5.4E-66 
320 354:9.9E-7 
320 355:4.0E-13 
320 356:5.6E-11 
320 357:1.4E-12 
320 358:5.1E-11 
320 359:4.0E-11 
71 195:1.3E-11 
71 196:1.9E-7 
71 197:2.0E-6 
21 281:1.9E-10 
441 495:9.7E-44 
71 193:3.8E-6 
441 493:6.3E-6 
21 285:6.6E-15 
71 194:7.9E-13 
320 360:1.4E-10 
320 361:4.8E-13 
320 362:9.6E-13 
320 363:3.2E-13 
320 364:2.8E-12 
320 365:4.5E-8 
320 366:2.9E-44 
320 367:2.6E-12 
320 368:1.7E-7 
68 292:8.4E-8 
320 369:5.9E-12 
68 293:2.5E-7 
68 298:4.8E-40 
68 299:1.8E-34 
71 188:8.1E-14 
71 189:2.1E-15 
68 295:1.7E-6 
21 273:1.3E-9 
320 370:3.4E-8 
21 274:1.1E-10 
320 371:2.6E-64 
320 372:3.8E-8 
441 480:2.8E-10 
320 373:3.7E-63 
320 374:7.6E-11 
320 375:4.9E-13 
320 376:3.2E-12 
320 377:1.9E-7 
320 378:8.8E-8 
68 282:3.8E-37 
68 280:1.9E-37 
68 289:4.1E-7 
68 287:5.5E-8 
68 286:5.7E-7 
68 283:1.5E-39 
441 479:1.5E-19 
68 284:1.0E-39 
441 478:1.2E-25 
320 380:3.7E-11 
441 474:1.9E-7 
320 381:2.2E-9 
320 382:2.2E-9 
441 472:5.0E-14 
21 297:1.7E-15 
320 383:1.4E-10 
441 491:2.8E-7 
320 384:1.1E-12 
441 492:1.2E-13 
320 385:2.3E-12 
320 386:9.5E-65 
441 490:8.0E-11 
320 388:2.4E-7 
320 389:3.9E-12 
68 270:3.3E-25 
68 271:1.5E-41 
68 278:5.2E-28 
68 279:1.5E-34 
68 272:2.8E-38 
441 488:3.9E-13 
441 489:5.6E-13 
21 291:5.8E-11 
441 486:1.3E-15 
21 292:1.1E-7 
441 487:5.4E-22 
21 293:2.9E-6 
320 390:1.9E-11 
441 484:9.8E-13 
21 294:2.2E-6 
320 391:3.7E-10 
441 485:1.6E-11 
21 295:1.2E-8 
320 392:2.3E-11 
320 393:4.1E-11 
320 395:1.2E-8 
320 396:1.8E-40 
320 397:8.9E-6 
320 398:1.1E-62 
320 399:3.6E-25 
154 166:2.5E-7 
154 167:8.3E-13 
154 164:4.3E-10 
154 165:2.0E-7 
154 168:1.3E-6 
154 169:2.1E-64 
154 170:7.2E-8 
154 173:6.7E-10 
154 174:4.1E-47 
154 171:3.4E-12 
154 172:6.3E-61 
3 100:4.2E-40 
154 177:4.4E-5 
130 486:3.4E-10 
154 175:2.5E-44 
154 176:1.2E-45 
154 179:3.5E-8 
154 180:4.5E-8 
154 181:4.8E-7 
130 491:4.7E-10 
130 492:4.3E-6 
154 184:4.2E-7 
130 493:1.1E-6 
154 185:4.4E-7 
130 494:7.2E-12 
154 182:1.2E-6 
130 495:6.4E-5 
154 183:6.2E-7 
319 483:2.2E-6 
319 480:5.4E-12 
319 481:9.0E-8 
319 486:9.3E-17 
319 487:7.2E-7 
319 484:5.5E-14 
319 485:7.6E-10 
130 474:1.1E-5 
154 188:5.8E-16 
130 475:1.1E-9 
154 186:1.1E-7 
154 187:3.4E-10 
130 478:1.5E-5 
154 191:2.9E-35 
154 192:4.2E-10 
130 480:2.8E-7 
130 481:1.1E-5 
154 195:7.6E-16 
154 196:3.3E-56 
154 193:3.1E-13 
130 484:4.7E-5 
154 194:4.6E-18 
319 488:1.1E-6 
319 489:1.5E-6 
319 493:6.4E-20 
319 494:4.3E-6 
319 491:8.8E-6 
319 492:6.3E-43 
319 495:1.2E-13 
130 463:1.2E-7 
130 464:1.5E-6 
130 465:1.4E-11 
154 197:4.7E-59 
130 466:1.7E-13 
154 198:8.2E-7 
130 467:8.7E-7 
319 490:6.7E-13 
130 470:5.5E-5 
319 460:7.8E-10 
319 461:2.3E-5 
319 464:1.1E-41 
319 465:2.4E-5 
319 462:1.5E-43 
319 463:1.5E-44 
130 452:2.5E-28 
130 454:7.3E-5 
130 455:1.2E-6 
130 457:2.2E-70 
130 459:5.2E-5 
68 222:2.7E-40 
130 460:3.2E-5 
130 461:2.4E-12 
130 462:1.8E-6 
319 468:1.1E-9 
319 469:7.5E-13 
319 466:2.5E-5 
319 467:3.1E-43 
319 472:9.4E-11 
319 475:2.7E-5 
319 476:1.9E-6 
319 474:5.9E-13 
3 15:1.0E-39 
130 441:3.0E-6 
3 16:3.7E-47 
3 17:1.2E-39 
3 18:8.1E-40 
130 444:2.5E-8 
3 19:5.5E-58 
3 10:3.9E-32 
3 11:5.5E-41 
3 12:6.1E-49 
3 13:2.1E-40 
130 450:1.7E-5 
3 14:6.5E-41 
319 479:1.2E-6 
319 477:2.2E-6 
68 219:3.3E-25 
319 478:3.0E-9 
68 217:1.1E-38 
68 214:3.5E-38 
130 438:1.1E-5 
130 439:1.0E-7 
319 442:1.2E-10 
319 443:1.4E-5 
319 441:2.3E-13 
3 26:5.5E-9 
3 27:3.0E-45 
130 432:1.5E-8 
68 202:1.5E-38 
3 20:8.8E-42 
3 24:3.0E-47 
68 209:1.1E-36 
319 446:3.8E-21 
319 447:6.0E-22 
319 444:9.5E-29 
68 208:8.0E-40 
319 445:1.8E-19 
68 203:1.4E-6 
319 448:2.3E-9 
130 427:1.4E-11 
130 428:4.8E-20 
319 450:5.0E-12 
130 429:1.4E-6 
319 453:9.0E-13 
319 454:1.4E-14 
319 452:4.0E-6 
154 155:9.5E-77 
130 420:3.8E-6 
154 156:4.6E-52 
130 421:1.2E-5 
130 422:7.1E-6 
130 423:2.7E-7 
154 159:4.0E-16 
154 157:3.1E-17 
154 158:1.9E-68 
3 30:6.3E-6 
3 33:9.8E-45 
154 162:2.0E-54 
3 34:2.7E-6 
154 163:2.3E-11 
154 160:1.7E-62 
154 161:1.3E-59 
319 457:4.0E-10 
319 455:2.4E-11 
319 456:1.9E-15 
319 459:2.6E-5 
154 207:5.6E-77 
154 205:8.6E-12 
154 206:1.8E-57 
266 311:1.0E-11 
3 48:9.8E-8 
154 200:3.3E-9 
266 316:7.7E-13 
266 314:6.1E-13 
154 203:8.4E-18 
266 319:2.0E-32 
154 204:1.0E-8 
154 201:3.6E-62 
266 317:1.9E-68 
266 318:2.2E-64 
3 41:7.0E-41 
3 42:3.2E-39 
3 43:3.7E-17 
3 45:6.7E-53 
3 46:6.1E-5 
107 108:2.1E-14 
107 109:1.0E-11 
154 218:1.7E-6 
154 216:9.2E-35 
266 322:1.6E-13 
266 323:3.5E-6 
266 320:8.7E-11 
266 321:9.4E-69 
3 59:3.7E-52 
154 210:7.7E-59 
154 211:4.3E-7 
266 327:8.7E-68 
266 324:8.9E-5 
266 325:1.6E-34 
154 215:2.5E-44 
154 212:3.4E-8 
266 328:1.1E-62 
154 213:4.6E-7 
266 329:1.2E-13 
3 52:3.2E-60 
3 53:3.3E-60 
3 55:6.5E-58 
3 58:7.5E-54 
107 124:5.8E-18 
107 125:1.8E-12 
107 126:1.8E-9 
154 227:6.3E-7 
107 127:5.9E-17 
154 228:6.4E-58 
107 122:1.3E-5 
107 123:8.9E-9 
154 221:6.6E-51 
71 215:1.1E-6 
71 216:3.9E-5 
154 220:9.8E-49 
154 225:2.1E-53 
154 226:1.1E-7 
154 223:3.8E-35 
154 224:1.3E-6 
3 62:9.7E-63 
3 63:1.5E-58 
3 65:7.6E-8 
71 210:1.1E-8 
3 68:3.8E-61 
3 69:2.6E-5 
107 129:4.5E-11 
3 60:5.7E-7 
3 61:2.1E-7 
107 113:1.9E-5 
107 114:4.2E-12 
107 115:3.4E-11 
154 238:3.8E-36 
107 116:2.4E-11 
154 239:1.6E-44 
266 300:2.4E-5 
107 110:1.4E-5 
266 301:2.2E-76 
107 112:1.2E-5 
71 203:1.2E-12 
154 232:7.0E-8 
266 304:3.3E-68 
154 233:3.5E-7 
266 305:5.4E-32 
154 230:1.3E-9 
266 302:3.3E-6 
71 206:9.9E-7 
154 231:5.0E-15 
266 303:2.3E-72 
71 207:5.7E-8 
154 236:2.6E-43 
266 308:5.0E-77 
154 237:4.7E-7 
266 309:1.3E-5 
154 234:7.1E-8 
266 306:3.2E-14 
154 235:4.8E-8 
266 307:2.5E-6 
3 74:2.1E-28 
154 240:7.1E-48 
3 79:1.5E-44 
71 201:3.2E-7 
107 117:1.8E-10 
107 118:6.4E-5 
107 146:1.6E-10 
192 304:4.7E-9 
266 351:7.8E-8 
107 147:1.5E-5 
192 305:2.3E-8 
107 148:7.5E-8 
192 302:4.8E-9 
107 149:1.1E-14 
192 303:8.8E-11 
266 350:1.1E-61 
107 142:4.0E-16 
192 308:3.2E-12 
266 355:2.8E-74 
107 143:2.9E-15 
192 309:5.9E-7 
266 356:2.0E-69 
107 144:4.2E-9 
192 306:3.0E-10 
266 353:3.9E-11 
107 145:4.8E-16 
192 307:3.9E-5 
266 359:5.0E-65 
266 357:4.0E-66 
107 141:6.5E-20 
266 358:2.1E-68 
3 84:8.6E-7 
3 85:3.7E-5 
192 311:4.4E-11 
192 312:1.2E-5 
192 315:1.7E-5 
266 362:3.7E-66 
107 136:4.0E-5 
192 316:1.0E-10 
266 363:3.8E-63 
192 313:1.3E-5 
266 360:1.2E-65 
192 314:3.3E-10 
266 361:8.4E-32 
107 131:2.9E-16 
192 319:9.5E-9 
266 366:1.2E-14 
107 132:1.3E-17 
266 367:1.3E-68 
192 317:9.2E-9 
266 364:9.3E-55 
107 134:1.5E-18 
192 318:6.1E-8 
266 365:2.6E-9 
266 368:2.0E-5 
266 369:4.4E-64 
192 322:1.7E-12 
192 323:8.4E-6 
3 93:7.7E-6 
192 320:5.9E-11 
192 321:2.8E-9 
107 168:3.5E-6 
107 169:1.0E-20 
266 330:4.2E-12 
107 164:1.7E-5 
266 334:3.1E-8 
266 331:3.7E-11 
107 167:5.5E-14 
107 160:5.4E-11 
266 337:6.4E-10 
107 161:4.3E-19 
266 338:4.8E-13 
107 162:4.8E-17 
266 335:1.3E-13 
107 163:5.0E-16 
266 336:3.4E-66 
266 339:1.2E-70 
107 157:2.3E-19 
107 158:1.7E-17 
266 341:6.2E-6 
107 159:4.5E-17 
266 344:2.8E-66 
107 154:1.2E-13 
266 345:1.1E-64 
107 155:4.5E-20 
266 342:2.2E-13 
107 156:4.1E-13 
266 343:2.2E-65 
266 348:1.3E-63 
107 150:1.0E-20 
266 349:1.1E-67 
107 151:2.8E-5 
266 346:1.4E-65 
107 152:2.2E-17 
266 347:2.9E-64 
192 301:5.0E-12 
192 348:1.1E-6 
266 395:1.7E-29 
192 349:2.3E-8 
266 396:4.0E-14 
192 346:2.6E-8 
266 393:1.6E-55 
192 347:3.6E-8 
266 394:3.1E-6 
266 399:2.0E-8 
266 397:1.5E-5 
266 398:1.0E-10 
71 273:8.9E-5 
71 274:9.5E-5 
192 351:5.4E-5 
192 352:2.5E-6 
192 350:2.1E-6 
192 355:1.8E-12 
192 356:3.1E-9 
192 353:7.9E-10 
192 354:7.3E-5 
192 359:4.0E-8 
192 357:1.8E-9 
192 358:1.8E-9 
71 262:5.0E-6 
71 264:4.4E-6 
71 266:3.1E-16 
192 362:3.3E-6 
192 363:7.3E-8 
192 360:9.7E-7 
192 361:2.0E-8 
192 366:4.2E-11 
192 367:2.2E-10 
192 364:1.4E-10 
192 326:2.0E-7 
266 373:6.4E-12 
192 327:3.5E-11 
266 374:2.2E-63 
192 324:9.2E-8 
266 371:6.2E-12 
266 372:3.5E-5 
21 301:3.4E-9 
266 377:3.0E-6 
21 302:3.2E-5 
21 303:1.9E-8 
192 328:1.2E-7 
266 375:3.7E-67 
21 304:7.5E-6 
192 329:1.2E-9 
266 376:1.9E-65 
21 305:1.5E-7 
21 306:4.5E-11 
21 308:1.1E-9 
71 294:3.7E-12 
71 295:1.9E-14 
192 330:4.8E-11 
266 380:8.2E-67 
266 381:1.0E-71 
71 292:1.7E-11 
192 331:1.4E-11 
71 293:5.2E-11 
192 332:1.4E-5 
192 337:4.7E-10 
266 384:1.1E-68 
192 338:6.1E-9 
266 385:1.7E-64 
192 335:3.8E-9 
266 382:3.3E-64 
192 336:5.5E-9 
266 383:4.0E-69 
266 388:7.1E-6 
266 389:3.1E-5 
192 339:8.2E-11 
266 386:3.4E-12 
68 194:3.5E-7 
68 190:5.1E-39 
68 199:3.9E-39 
71 286:6.1E-15 
71 287:1.9E-14 
68 195:6.9E-7 
71 289:9.7E-12 
192 344:9.4E-10 
266 391:7.7E-72 
192 345:5.5E-8 
266 392:1.6E-68 
71 281:4.7E-9 
192 342:5.6E-11 
192 343:1.8E-9 
266 390:3.8E-65 
21 320:7.4E-12 
21 321:9.1E-7 
21 322:5.3E-13 
21 325:6.1E-6 
21 327:3.4E-6 
71 236:1.3E-7 
21 328:5.6E-6 
21 329:1.5E-11 
71 238:6.5E-5 
71 239:1.4E-6 
71 231:1.7E-10 
192 391:1.8E-9 
192 392:5.7E-9 
192 390:8.6E-9 
192 396:4.1E-10 
192 393:1.0E-8 
192 399:1.8E-9 
192 397:1.7E-9 
192 398:6.9E-10 
21 311:9.6E-13 
21 314:1.7E-10 
21 316:2.9E-10 
71 225:3.4E-9 
21 317:6.1E-7 
71 226:5.3E-23 
21 318:2.7E-6 
71 227:8.5E-25 
21 319:3.5E-7 
71 228:4.7E-7 
71 220:1.3E-7 
71 221:7.7E-8 
71 223:1.2E-5 
21 342:1.1E-10 
21 343:1.0E-6 
192 368:1.4E-5 
21 344:8.8E-6 
192 369:6.6E-8 
21 345:7.4E-6 
21 346:5.9E-5 
21 347:1.8E-5 
21 348:9.1E-5 
21 349:5.3E-6 
44 490:1.8E-8 
71 259:7.8E-15 
44 492:8.6E-16 
44 495:9.8E-10 
71 255:1.5E-7 
192 370:2.3E-6 
71 256:7.5E-6 
192 373:1.9E-10 
192 374:3.2E-8 
192 371:1.4E-11 
192 372:3.7E-6 
192 377:9.9E-6 
192 378:5.6E-7 
192 375:6.5E-9 
192 376:8.6E-10 
21 330:2.0E-11 
21 331:9.9E-11 
21 335:2.8E-11 
21 336:1.1E-6 
21 337:1.5E-13 
21 338:2.3E-11 
71 247:2.7E-5 
21 339:2.3E-6 
71 249:3.0E-11 
71 240:3.8E-7 
71 241:1.6E-6 
71 242:2.3E-23 
71 243:8.6E-25 
192 380:4.1E-9 
192 381:2.0E-9 
71 245:1.7E-6 
192 384:2.6E-12 
192 385:1.8E-7 
192 382:2.7E-10 
192 383:3.3E-10 
192 388:2.3E-5 
192 386:1.3E-10 
21 363:2.3E-5 
21 364:1.8E-8 
21 366:1.3E-9 
320 430:6.1E-13 
21 367:1.3E-6 
320 431:2.3E-13 
320 432:9.5E-15 
21 369:3.8E-6 
320 435:1.0E-8 
320 436:6.0E-11 
320 438:2.0E-10 
320 439:3.8E-12 
68 145:4.0E-5 
68 142:2.1E-8 
192 193:1.1E-54 
192 194:1.4E-7 
68 141:4.4E-9 
192 197:3.6E-10 
192 198:2.4E-5 
192 195:1.5E-10 
192 196:1.2E-10 
21 360:1.0E-4 
21 361:2.6E-7 
192 199:3.8E-6 
21 362:5.1E-6 
21 353:5.4E-10 
21 355:3.5E-10 
320 441:1.4E-12 
21 356:1.3E-6 
320 442:2.5E-12 
21 357:1.3E-6 
21 358:1.1E-5 
320 444:1.9E-11 
21 359:1.8E-5 
320 445:8.6E-9 
320 448:1.9E-9 
320 449:3.2E-7 
68 134:5.0E-7 
68 132:1.5E-6 
21 385:1.9E-6 
21 386:2.4E-11 
320 451:5.9E-8 
320 452:1.2E-8 
320 455:4.8E-30 
320 456:1.9E-14 
320 457:4.1E-10 
320 459:2.9E-7 
68 124:9.6E-5 
68 120:2.0E-41 
68 121:1.1E-37 
21 380:9.5E-6 
21 381:9.9E-7 
21 382:2.5E-5 
21 383:6.1E-6 
21 384:7.8E-8 
21 374:7.5E-6 
320 460:3.7E-10 
21 375:6.3E-6 
320 461:1.1E-8 
21 376:3.4E-6 
320 462:1.1E-9 
320 463:5.2E-9 
320 464:1.2E-13 
320 465:2.2E-7 
320 466:1.1E-8 
320 467:1.5E-13 
320 469:5.8E-17 
68 111:3.0E-36 
21 371:3.9E-11 
21 373:2.7E-11 
320 470:5.8E-5 
320 472:9.8E-37 
320 474:8.1E-11 
320 478:6.9E-13 
320 479:8.8E-11 
68 188:2.3E-7 
320 480:6.5E-12 
21 396:5.9E-11 
21 397:1.4E-5 
21 398:1.2E-12 
320 484:2.4E-12 
21 399:2.7E-10 
320 485:4.0E-6 
320 486:4.8E-15 
320 487:3.1E-11 
320 488:1.9E-8 
320 489:1.2E-8 
68 178:7.5E-42 
21 390:1.3E-5 
21 391:4.0E-6 
21 392:4.9E-5 
21 393:5.3E-5 
320 490:3.1E-28 
320 491:6.1E-5 
21 395:5.2E-5 
320 492:2.0E-16 
320 493:2.9E-6 
320 495:5.6E-16 
68 157:1.1E-7 
68 153:2.5E-37 
68 159:8.9E-5 
219 292:7.7E-6 
219 298:2.7E-49 
219 299:3.3E-51 
289 495:8.5E-13 
289 493:2.1E-19 
289 494:9.4E-8 
289 491:1.5E-6 
289 492:5.1E-44 
3 222:4.0E-45 
219 280:2.5E-33 
219 282:1.8E-48 
219 287:4.1E-5 
219 283:1.6E-47 
219 284:3.9E-47 
219 286:3.1E-6 
3 214:1.1E-43 
3 219:1.9E-29 
3 217:9.9E-44 
219 270:3.7E-65 
219 271:4.7E-49 
219 278:4.7E-64 
219 279:2.0E-55 
219 272:2.8E-52 
289 475:6.2E-6 
289 476:2.0E-5 
3 202:8.8E-44 
3 203:8.4E-8 
289 474:4.7E-14 
3 208:4.4E-46 
3 209:1.3E-41 
289 472:6.5E-11 
289 479:3.5E-6 
289 477:5.4E-6 
289 478:1.4E-8 
219 266:1.8E-5 
289 490:5.1E-14 
219 268:6.4E-53 
219 262:7.9E-5 
219 264:8.5E-5 
289 486:5.9E-18 
289 487:4.6E-8 
289 484:1.3E-14 
289 485:4.2E-9 
219 269:4.0E-62 
289 482:1.8E-5 
289 483:7.3E-6 
289 480:6.3E-13 
289 481:8.6E-8 
289 488:3.8E-6 
289 489:5.8E-6 
219 251:2.7E-54 
289 453:1.9E-13 
289 454:3.6E-16 
68 100:1.8E-36 
289 451:2.7E-5 
289 452:3.1E-7 
219 259:8.9E-7 
289 450:6.5E-14 
289 459:3.5E-5 
289 457:1.4E-11 
289 458:7.1E-5 
289 455:1.3E-11 
289 456:3.0E-16 
219 244:1.8E-34 
219 241:2.1E-6 
289 464:5.2E-43 
289 465:2.8E-6 
289 462:5.5E-45 
289 463:7.9E-45 
289 460:4.9E-10 
289 461:4.4E-6 
289 468:3.6E-11 
289 469:2.0E-15 
289 466:4.8E-6 
289 467:2.6E-43 
219 231:4.9E-6 
289 431:1.6E-8 
289 432:1.6E-7 
289 430:2.8E-13 
289 439:2.2E-27 
289 438:3.0E-10 
289 435:2.1E-10 
289 436:1.2E-12 
289 433:3.5E-6 
219 222:7.7E-33 
289 442:1.9E-10 
289 441:5.1E-13 
289 448:2.9E-9 
289 446:4.0E-21 
289 447:2.6E-21 
289 444:3.5E-30 
289 445:9.1E-19 
3 193:5.6E-5 
3 190:7.8E-42 
289 419:4.0E-43 
71 316:7.4E-7 
71 317:8.0E-13 
71 318:1.5E-12 
71 319:1.0E-9 
71 311:7.3E-5 
289 418:9.2E-44 
94 428:1.2E-15 
289 416:2.1E-40 
289 414:1.6E-33 
289 411:8.9E-14 
3 188:5.3E-8 
289 412:1.4E-14 
71 302:3.1E-22 
71 303:2.4E-13 
71 304:4.1E-11 
71 305:2.3E-10 
71 308:7.6E-16 
289 421:7.7E-12 
71 301:7.6E-16 
289 428:1.8E-5 
289 429:2.2E-17 
94 439:5.2E-6 
289 427:5.3E-29 
3 178:5.3E-48 
289 424:3.7E-20 
289 425:9.9E-10 
289 422:2.3E-31 
289 423:3.0E-12 
71 335:1.9E-5 
71 336:2.1E-11 
71 338:1.8E-6 
71 339:1.6E-12 
71 330:1.9E-8 
71 331:8.2E-6 
94 406:8.2E-5 
94 401:7.2E-9 
289 408:6.5E-14 
289 409:3.7E-12 
71 325:2.1E-5 
71 327:6.0E-12 
71 328:8.5E-13 
71 329:1.8E-5 
3 159:4.7E-5 
71 320:3.4E-6 
71 321:2.9E-13 
71 322:1.4E-6 
3 152:7.6E-5 
289 406:4.7E-12 
3 153:2.7E-42 
289 407:2.1E-5 
289 404:4.4E-5 
289 405:2.6E-12 
289 402:4.8E-6 
3 157:7.8E-9 
289 403:2.4E-12 
289 400:6.0E-17 
289 401:1.7E-7 
94 462:3.1E-5 
94 464:2.7E-5 
94 465:1.1E-13 
94 461:1.4E-13 
3 141:2.8E-9 
3 142:4.5E-9 
94 466:4.8E-15 
94 475:2.1E-16 
3 131:7.4E-6 
3 134:4.6E-7 
192 201:3.0E-10 
3 132:1.7E-7 
3 127:8.8E-6 
3 120:6.8E-47 
94 444:5.3E-5 
3 124:2.1E-6 
3 121:1.1E-40 
94 452:5.5E-18 
3 112:6.0E-9 
94 457:3.0E-13 
3 111:3.8E-43 
192 227:2.8E-8 
266 274:2.2E-13 
192 228:7.6E-12 
192 225:2.0E-10 
266 272:3.1E-5 
192 226:2.0E-8 
266 273:7.5E-15 
21 400:2.2E-10 
266 278:1.4E-6 
266 279:6.6E-5 
192 229:7.6E-6 
266 276:4.9E-5 
21 403:9.6E-7 
21 405:8.8E-5 
21 406:1.2E-7 
21 408:6.9E-9 
21 409:1.3E-11 
71 393:2.6E-10 
71 395:9.2E-5 
71 397:4.8E-22 
71 398:4.0E-5 
192 231:2.3E-7 
192 234:2.7E-5 
266 281:7.6E-13 
71 390:1.7E-12 
192 235:3.7E-6 
266 282:2.4E-6 
71 391:2.6E-12 
192 232:6.1E-6 
71 392:5.0E-12 
192 233:1.1E-7 
192 238:5.0E-11 
266 285:3.7E-13 
192 239:3.2E-10 
266 286:4.1E-73 
192 236:7.8E-11 
266 283:6.2E-6 
192 237:1.9E-5 
266 284:1.4E-5 
266 289:1.0E-35 
266 287:1.4E-74 
71 382:5.3E-11 
71 383:6.1E-14 
71 384:2.7E-12 
71 385:1.9E-12 
71 386:1.8E-7 
192 241:2.6E-54 
192 242:4.3E-7 
491 494:2.7E-21 
192 240:3.2E-14 
491 495:4.9E-6 
192 245:1.3E-11 
266 292:1.6E-33 
491 492:4.3E-7 
192 246:5.2E-5 
266 293:2.9E-35 
71 380:1.2E-12 
192 243:2.2E-7 
71 381:8.4E-14 
192 244:3.3E-5 
266 291:3.4E-13 
192 205:1.3E-23 
192 206:4.2E-10 
192 203:1.5E-8 
21 421:1.2E-10 
192 204:2.4E-6 
21 422:4.9E-6 
21 423:3.9E-8 
94 481:7.3E-19 
192 207:3.4E-10 
21 425:1.3E-7 
192 208:7.1E-5 
21 427:3.0E-6 
21 429:1.3E-10 
192 212:3.4E-6 
192 213:1.8E-5 
192 210:9.4E-11 
192 211:7.7E-8 
192 216:8.6E-11 
192 217:1.5E-5 
192 214:4.3E-5 
192 215:1.1E-10 
21 411:2.4E-13 
94 491:5.2E-61 
21 412:2.2E-10 
266 268:1.1E-5 
192 218:1.7E-5 
21 414:3.5E-6 
94 494:2.8E-16 
192 219:2.3E-5 
21 416:3.6E-6 
266 269:6.8E-5 
21 418:1.5E-6 
21 419:3.1E-6 
192 220:1.3E-12 
192 223:2.8E-10 
266 270:2.4E-5 
192 224:5.6E-5 
266 271:6.4E-6 
192 221:3.4E-14 
192 222:3.1E-5 
21 441:3.9E-18 
21 442:1.9E-7 
192 269:1.3E-5 
21 444:1.0E-6 
21 448:5.8E-11 
71 357:4.9E-14 
71 358:2.8E-12 
71 359:4.6E-13 
71 350:3.9E-12 
71 353:1.4E-9 
71 355:6.2E-16 
71 356:2.5E-12 
192 274:1.5E-10 
192 275:6.6E-7 
192 273:9.1E-11 
192 278:4.8E-5 
192 276:1.7E-6 
192 277:3.4E-5 
21 430:5.5E-17 
21 431:2.7E-14 
21 432:4.6E-16 
21 435:9.6E-9 
320 400:1.8E-50 
21 436:1.7E-8 
320 401:1.9E-10 
71 346:3.2E-11 
21 438:1.4E-14 
71 347:1.8E-12 
320 403:2.7E-5 
21 439:4.6E-5 
71 348:9.9E-12 
71 349:1.1E-11 
320 405:5.4E-10 
320 406:2.9E-5 
320 408:2.3E-6 
320 409:8.6E-40 
71 342:1.1E-6 
192 281:1.2E-10 
71 343:2.0E-13 
192 282:2.8E-5 
71 344:6.0E-12 
71 345:1.0E-12 
192 285:4.9E-34 
192 286:1.0E-11 
192 283:7.4E-5 
192 284:4.6E-5 
192 289:1.6E-6 
192 287:3.0E-12 
21 462:9.4E-8 
192 249:2.1E-6 
266 296:2.0E-9 
21 463:4.1E-7 
266 297:1.7E-13 
21 464:2.5E-6 
192 247:4.3E-10 
266 294:1.5E-62 
21 465:7.4E-8 
192 248:1.1E-5 
266 295:3.8E-72 
21 466:2.7E-7 
21 467:2.5E-6 
320 410:2.7E-7 
21 468:3.7E-5 
266 298:2.5E-6 
320 411:1.3E-38 
21 469:2.8E-18 
320 412:3.8E-47 
320 413:1.1E-7 
320 414:7.6E-13 
320 415:4.2E-5 
320 418:2.0E-6 
320 419:4.7E-6 
71 371:7.3E-7 
71 373:5.9E-6 
71 374:1.7E-13 
71 375:1.4E-11 
71 376:2.7E-13 
192 252:2.6E-6 
192 253:6.7E-6 
192 251:1.3E-5 
192 256:1.3E-9 
192 257:9.8E-8 
192 254:1.0E-6 
21 461:2.5E-7 
192 255:8.6E-12 
192 258:1.2E-5 
192 259:4.6E-8 
21 455:2.8E-10 
21 456:2.8E-6 
320 421:3.0E-13 
320 422:2.4E-12 
320 423:2.6E-27 
320 424:1.7E-9 
71 369:3.8E-12 
320 427:3.6E-14 
320 428:3.4E-10 
320 429:4.0E-54 
71 360:6.4E-11 
71 361:5.0E-10 
71 362:1.7E-12 
71 363:1.5E-13 
71 364:2.3E-9 
71 366:7.8E-7 
71 367:2.4E-11 
192 264:3.5E-5 
3 194:2.4E-9 
3 195:2.5E-7 
192 262:2.9E-5 
192 267:1.2E-5 
192 268:3.3E-5 
192 265:3.2E-22 
3 199:1.6E-44 
21 450:1.1E-5 
192 266:3.1E-9 
92 259:5.2E-10 
92 250:3.1E-97 
92 252:6.2E-12 
92 253:5.4E-11 
92 254:5.3E-12 
92 255:1.2E-8 
92 256:9.4E-9 
92 257:7.2E-22 
92 258:2.1E-13 
92 248:1.2E-13 
92 249:2.5E-7 
265 295:1.3E-12 
265 297:1.9E-62 
92 240:2.8E-7 
92 241:2.5E-6 
92 245:2.5E-9 
92 246:7.4E-13 
92 247:3.3E-7 
217 387:1.9E-48 
217 380:5.9E-6 
217 381:5.9E-6 
217 382:2.6E-5 
217 383:1.9E-5 
92 273:7.2E-8 
92 274:1.2E-7 
92 275:9.3E-11 
92 276:2.2E-12 
92 277:2.2E-11 
217 391:9.5E-5 
217 392:9.2E-5 
217 394:2.8E-70 
92 260:5.3E-13 
92 261:1.5E-23 
92 262:5.8E-7 
92 263:1.2E-24 
92 264:5.7E-7 
92 265:4.4E-5 
92 266:4.8E-7 
92 267:2.2E-11 
217 361:5.1E-6 
92 290:6.8E-11 
92 291:1.0E-7 
92 292:1.8E-6 
92 293:7.8E-7 
92 294:3.7E-7 
92 295:1.1E-7 
92 296:6.2E-26 
92 297:8.7E-6 
47 193:1.2E-5 
130 287:4.0E-10 
130 288:1.9E-23 
130 289:1.1E-7 
130 290:3.3E-7 
129 390:1.6E-11 
130 291:1.5E-7 
130 292:3.4E-7 
130 293:4.8E-7 
129 393:3.2E-11 
130 294:7.1E-10 
92 281:1.2E-9 
130 295:6.6E-9 
129 391:9.4E-12 
130 296:8.5E-114 
129 392:2.0E-11 
92 285:7.9E-6 
129 398:2.7E-37 
92 286:5.2E-8 
129 395:6.2E-8 
92 287:2.3E-8 
129 396:8.8E-51 
47 196:1.9E-6 
92 288:1.3E-96 
47 197:1.5E-5 
92 289:4.5E-7 
47 194:2.8E-12 
129 399:2.4E-20 
47 195:4.6E-11 
217 341:1.8E-70 
217 343:1.7E-5 
217 345:5.0E-5 
130 276:8.7E-8 
130 277:3.4E-8 
130 281:1.1E-9 
130 286:4.1E-10 
47 189:2.6E-15 
217 349:9.2E-5 
47 188:4.3E-13 
217 355:2.4E-6 
217 357:2.6E-5 
130 266:7.8E-9 
130 267:3.8E-8 
130 273:3.1E-8 
130 274:7.4E-8 
130 275:1.7E-5 
47 174:8.0E-5 
47 175:7.3E-5 
47 172:4.7E-5 
47 173:7.0E-32 
388 428:2.4E-10 
47 160:1.1E-5 
388 429:8.6E-7 
419 478:6.9E-6 
388 423:5.5E-6 
130 254:5.7E-7 
388 420:1.7E-17 
130 255:6.2E-7 
130 256:8.6E-6 
130 257:5.6E-14 
130 258:5.1E-7 
130 259:3.1E-10 
3 347:1.8E-6 
3 348:4.9E-6 
3 345:6.7E-7 
3 346:8.7E-7 
130 260:7.2E-6 
130 261:9.8E-112 
3 349:5.0E-7 
47 169:2.4E-14 
130 263:5.3E-114 
130 264:5.9E-6 
217 327:4.5E-6 
3 343:2.5E-7 
3 344:3.7E-7 
3 341:5.0E-44 
47 161:6.6E-11 
419 474:9.1E-12 
47 162:1.9E-9 
419 465:2.9E-5 
419 466:7.5E-5 
388 415:5.7E-19 
419 467:2.8E-40 
419 468:3.5E-5 
388 413:2.9E-21 
419 469:1.2E-7 
388 411:5.4E-6 
388 412:5.3E-5 
388 410:2.2E-20 
130 245:2.5E-9 
130 246:1.3E-6 
130 247:1.1E-5 
130 248:1.0E-6 
130 249:1.4E-7 
3 336:4.1E-5 
130 250:1.2E-24 
47 158:6.1E-11 
130 252:1.7E-6 
3 339:3.9E-7 
47 159:5.8E-12 
130 253:3.9E-6 
47 156:1.9E-7 
47 157:7.6E-12 
47 154:1.3E-6 
217 339:2.1E-5 
47 155:7.6E-12 
419 460:4.2E-7 
47 152:3.4E-13 
419 461:6.6E-5 
419 462:5.9E-34 
47 150:9.4E-10 
419 463:2.9E-36 
419 464:3.5E-39 
217 300:3.3E-69 
217 301:7.5E-7 
217 303:5.3E-5 
130 232:3.7E-8 
130 233:1.7E-6 
130 234:8.1E-6 
130 235:1.6E-5 
388 441:3.9E-8 
130 236:4.9E-8 
130 237:1.9E-8 
130 238:6.6E-9 
130 239:2.8E-6 
47 149:6.2E-5 
130 240:4.1E-7 
3 327:8.6E-8 
130 241:1.5E-6 
3 328:5.0E-6 
47 148:5.0E-31 
419 490:4.5E-5 
47 146:2.1E-6 
217 305:2.0E-6 
47 143:8.1E-5 
419 492:3.0E-47 
47 144:6.6E-6 
217 307:6.9E-73 
419 493:1.7E-14 
3 321:4.3E-5 
47 141:1.8E-13 
217 308:8.4E-6 
47 142:1.8E-11 
419 495:1.1E-6 
47 140:4.0E-22 
130 229:5.4E-7 
419 487:3.6E-8 
419 488:4.8E-7 
419 489:5.0E-7 
388 438:2.4E-6 
388 435:6.0E-5 
130 221:8.3E-8 
388 431:2.5E-8 
388 432:8.5E-6 
130 223:1.8E-7 
130 224:2.0E-8 
388 430:5.2E-7 
130 225:1.7E-9 
130 228:1.5E-7 
3 318:7.1E-7 
3 319:1.8E-7 
130 230:2.8E-24 
3 317:1.3E-6 
130 231:3.5E-7 
47 134:4.2E-14 
47 132:5.7E-13 
217 319:1.5E-6 
47 131:3.7E-13 
419 484:8.0E-7 
419 486:1.2E-7 
130 218:6.3E-6 
419 432:1.3E-6 
419 433:8.9E-6 
419 435:4.1E-10 
419 436:2.0E-13 
419 438:1.2E-7 
419 439:2.5E-23 
130 210:1.1E-6 
130 211:8.5E-6 
130 212:1.4E-6 
130 213:3.2E-8 
130 215:9.7E-9 
130 216:1.3E-8 
3 303:3.5E-7 
3 304:9.3E-6 
3 301:4.8E-9 
3 307:4.5E-45 
47 127:1.2E-12 
3 308:7.4E-10 
3 305:9.2E-8 
47 125:1.7E-5 
47 126:6.2E-5 
130 220:2.9E-6 
47 123:1.0E-31 
47 124:1.3E-11 
3 300:5.9E-46 
419 430:1.6E-10 
419 431:4.3E-8 
130 207:2.1E-7 
419 421:6.5E-13 
419 422:1.9E-28 
419 423:5.8E-7 
419 424:4.3E-20 
419 427:2.6E-29 
419 428:1.5E-6 
419 429:2.2E-7 
130 200:1.2E-24 
130 201:1.6E-5 
130 203:5.5E-11 
130 204:5.5E-6 
130 206:6.6E-7 
47 112:6.7E-5 
419 454:3.2E-14 
419 456:6.1E-11 
388 405:1.1E-5 
419 457:5.3E-5 
388 400:1.4E-7 
388 401:1.4E-7 
47 109:7.5E-5 
47 107:1.6E-6 
47 108:4.1E-5 
47 105:1.1E-9 
47 104:6.6E-9 
47 101:2.1E-8 
47 102:2.5E-5 
419 450:1.8E-8 
419 452:1.4E-6 
388 409:2.6E-5 
419 453:1.1E-16 
419 444:1.0E-25 
419 445:2.7E-22 
419 446:1.6E-13 
419 447:4.2E-19 
419 448:1.9E-7 
419 441:1.5E-6 
419 442:1.4E-11 
129 405:2.2E-7 
129 406:2.1E-5 
129 403:1.7E-5 
129 409:2.0E-27 
341 492:1.8E-7 
129 408:2.8E-5 
341 483:3.8E-39 
129 401:5.3E-6 
129 400:3.6E-47 
341 482:2.5E-43 
388 495:1.8E-6 
3 295:4.0E-8 
341 473:3.0E-39 
3 293:7.0E-7 
3 294:1.0E-5 
3 299:1.1E-41 
341 476:1.7E-35 
341 477:2.8E-36 
3 298:3.4E-47 
129 427:1.1E-14 
129 428:9.4E-6 
3 292:6.5E-7 
129 429:1.8E-34 
341 471:1.3E-37 
341 469:9.0E-8 
3 284:1.5E-44 
341 461:1.4E-6 
3 282:3.4E-43 
3 283:8.2E-45 
341 464:2.7E-5 
129 423:1.7E-25 
341 465:2.0E-5 
3 289:7.3E-7 
129 424:7.0E-6 
341 466:1.4E-6 
3 286:4.2E-8 
129 421:9.4E-12 
341 467:1.7E-6 
3 287:1.9E-8 
129 422:9.5E-12 
129 414:4.0E-13 
3 280:6.9E-44 
341 458:4.8E-52 
3 279:4.4E-42 
341 450:8.7E-7 
3 271:1.6E-45 
3 272:1.2E-43 
129 412:1.7E-34 
3 278:8.1E-32 
129 413:2.5E-6 
129 410:4.6E-6 
129 411:2.4E-25 
3 270:4.1E-29 
388 469:9.5E-8 
3 268:2.9E-43 
265 301:6.1E-15 
3 269:3.2E-31 
265 302:4.0E-6 
265 308:1.8E-14 
265 309:6.2E-7 
3 266:1.3E-7 
265 303:1.0E-12 
265 304:9.1E-9 
265 305:2.1E-10 
265 306:1.3E-13 
388 457:1.7E-8 
388 455:5.4E-7 
388 452:3.0E-8 
106 109:3.8E-15 
106 107:3.4E-9 
106 108:7.3E-17 
3 259:1.0E-8 
3 251:1.8E-42 
388 488:6.3E-5 
388 489:3.8E-5 
388 486:2.5E-6 
106 118:2.5E-5 
388 481:4.5E-6 
106 116:2.4E-15 
265 321:9.3E-10 
3 249:9.1E-7 
106 117:7.4E-16 
265 322:1.9E-13 
388 490:1.4E-5 
106 114:1.6E-15 
265 323:7.0E-8 
106 115:6.4E-16 
265 324:3.9E-6 
106 112:1.4E-5 
106 113:5.2E-5 
106 110:6.2E-5 
265 320:5.8E-12 
265 329:5.0E-13 
3 244:1.9E-41 
265 325:1.7E-7 
265 326:4.1E-6 
265 327:1.9E-12 
265 328:1.6E-10 
388 478:3.5E-7 
388 472:4.9E-7 
106 129:1.9E-14 
388 470:1.3E-21 
106 127:1.3E-10 
265 311:2.3E-14 
106 125:9.9E-15 
265 312:1.0E-6 
106 126:4.3E-17 
265 313:1.2E-6 
106 123:1.6E-5 
106 124:2.4E-10 
106 122:5.0E-5 
265 318:2.5E-10 
265 319:2.3E-11 
341 495:1.5E-5 
265 314:6.2E-14 
265 315:2.9E-6 
265 316:3.0E-11 
265 317:4.3E-11 
265 343:1.2E-11 
265 344:1.6E-12 
341 404:1.8E-48 
265 345:4.6E-10 
265 346:5.9E-11 
341 407:2.4E-23 
129 480:1.5E-9 
265 342:9.9E-12 
129 485:1.8E-5 
129 486:2.4E-15 
129 484:5.7E-11 
129 489:2.2E-9 
265 347:3.5E-11 
265 348:1.1E-9 
129 487:2.4E-10 
265 349:3.0E-11 
129 488:1.3E-9 
341 402:1.6E-51 
265 332:1.5E-6 
265 335:6.3E-13 
265 330:1.8E-11 
265 331:2.1E-11 
129 474:4.9E-11 
129 472:9.4E-25 
129 478:4.6E-12 
265 336:8.6E-11 
129 479:3.3E-10 
265 337:1.4E-12 
265 338:4.4E-12 
265 339:2.3E-12 
92 314:2.1E-9 
92 315:7.2E-12 
92 316:1.1E-8 
92 317:1.2E-6 
92 318:6.7E-6 
92 319:3.5E-5 
265 370:2.4E-6 
265 371:2.2E-11 
265 366:8.2E-13 
265 367:2.8E-12 
265 368:3.3E-7 
265 361:2.8E-10 
265 362:1.3E-9 
265 363:5.1E-11 
265 364:3.6E-13 
92 310:2.4E-96 
265 369:3.6E-10 
92 311:6.5E-9 
92 312:1.6E-12 
92 313:6.5E-14 
92 303:5.1E-7 
92 304:2.0E-6 
92 305:8.6E-6 
92 306:3.0E-7 
92 308:1.4E-9 
92 309:6.7E-12 
265 360:1.3E-9 
265 355:1.8E-14 
265 356:4.2E-12 
265 357:1.5E-11 
129 492:4.5E-13 
265 350:1.4E-9 
129 493:1.6E-6 
129 490:1.9E-21 
265 352:2.3E-8 
265 353:3.0E-11 
129 495:2.7E-13 
265 358:4.0E-12 
265 359:4.4E-11 
92 301:6.7E-9 
92 336:1.8E-6 
129 449:1.5E-5 
92 337:3.6E-7 
92 338:3.2E-8 
92 339:4.5E-7 
129 448:9.4E-9 
265 390:2.5E-11 
265 391:3.4E-11 
265 392:2.3E-10 
265 393:6.4E-12 
265 388:4.2E-8 
265 383:1.8E-11 
265 384:3.2E-13 
265 385:9.7E-11 
265 386:2.6E-11 
129 441:4.1E-10 
129 442:1.8E-12 
341 440:1.4E-43 
92 330:4.8E-8 
92 331:2.4E-8 
92 332:6.4E-14 
129 445:9.6E-7 
341 443:4.9E-51 
92 333:2.3E-8 
92 334:2.4E-15 
92 335:4.7E-7 
129 444:8.7E-13 
129 438:4.3E-9 
92 326:1.3E-11 
129 439:1.0E-13 
92 327:5.9E-10 
129 436:5.9E-11 
92 328:1.2E-6 
92 329:3.6E-7 
265 380:3.2E-10 
265 381:1.7E-10 
265 382:4.4E-10 
265 376:9.6E-13 
265 377:5.4E-8 
341 437:6.1E-49 
265 378:3.5E-6 
341 439:9.3E-5 
265 372:1.3E-6 
265 373:1.5E-11 
265 374:2.0E-11 
265 375:6.6E-11 
129 430:7.8E-13 
129 431:8.0E-15 
92 320:2.6E-10 
92 321:6.1E-6 
92 322:4.1E-8 
129 435:6.6E-9 
341 433:5.3E-44 
92 323:1.2E-12 
129 432:3.6E-13 
341 434:2.5E-41 
92 324:1.3E-11 
92 358:1.8E-6 
92 359:3.1E-6 
129 469:9.1E-14 
341 426:1.0E-55 
129 460:3.2E-10 
92 350:1.3E-7 
129 463:5.9E-7 
92 351:1.2E-25 
129 464:2.8E-11 
92 352:3.4E-11 
129 461:3.0E-7 
92 353:5.6E-7 
129 462:7.5E-8 
92 354:2.9E-11 
129 467:3.0E-11 
341 421:1.0E-6 
92 355:7.2E-9 
92 356:2.4E-6 
129 465:6.0E-7 
92 357:2.6E-6 
129 466:3.1E-7 
92 347:1.2E-5 
92 348:1.2E-5 
92 349:2.0E-5 
129 459:2.4E-6 
265 398:4.7E-11 
341 414:9.5E-6 
265 399:6.4E-11 
341 417:1.3E-46 
265 395:1.1E-6 
265 396:4.2E-13 
265 397:2.0E-6 
129 452:1.4E-6 
92 340:5.2E-67 
92 342:1.5E-8 
129 451:1.0E-7 
92 343:1.0E-5 
129 456:6.1E-14 
92 344:1.7E-6 
129 457:5.1E-9 
92 345:1.1E-5 
92 346:1.9E-6 
129 455:1.4E-17 
92 138:1.2E-25 
92 139:1.6E-13 
61 90:4.4E-12 
61 91:9.3E-13 
61 92:4.5E-10 
61 93:5.4E-75 
61 84:8.7E-61 
61 85:3.4E-33 
61 86:2.0E-5 
61 87:6.6E-10 
61 88:8.7E-9 
61 89:2.3E-5 
92 130:9.9E-26 
92 131:1.3E-6 
92 132:1.4E-8 
92 133:1.2E-11 
92 134:1.9E-8 
92 135:1.3E-11 
92 136:6.8E-26 
92 137:1.2E-19 
92 127:1.1E-7 
92 128:8.7E-13 
92 129:7.4E-7 
61 95:8.3E-12 
61 96:2.1E-10 
61 97:2.1E-14 
61 98:1.9E-13 
61 99:1.8E-14 
92 122:8.2E-13 
92 124:4.7E-6 
92 125:2.0E-9 
92 126:1.2E-7 
92 150:1.1E-9 
92 151:5.3E-12 
92 152:2.0E-8 
92 154:3.7E-10 
92 155:3.1E-10 
92 156:5.4E-8 
92 157:1.2E-8 
92 158:9.3E-9 
92 159:1.1E-7 
92 149:9.7E-10 
92 141:1.7E-10 
92 142:3.5E-8 
92 144:5.9E-7 
92 146:5.6E-7 
92 147:8.2E-7 
217 483:1.7E-42 
288 492:3.1E-9 
288 494:1.9E-17 
288 495:1.9E-8 
85 99:1.3E-8 
85 97:3.5E-7 
85 98:6.2E-8 
217 482:5.2E-44 
36 95:2.6E-30 
36 96:1.6E-7 
36 97:2.8E-23 
36 98:9.9E-23 
36 99:9.8E-32 
92 170:7.9E-13 
92 171:2.0E-5 
92 172:4.8E-10 
92 174:1.0E-7 
92 175:3.2E-9 
92 176:5.7E-8 
36 90:3.3E-35 
92 177:4.4E-7 
36 91:6.2E-7 
36 92:3.0E-8 
92 179:2.8E-12 
36 93:3.1E-16 
217 495:3.5E-5 
217 492:4.3E-9 
85 87:1.4E-6 
36 84:1.9E-17 
85 95:5.9E-8 
36 85:1.1E-10 
85 96:9.4E-6 
36 86:1.2E-9 
85 93:1.7E-34 
36 87:2.1E-15 
36 88:3.6E-12 
85 91:1.8E-7 
36 89:1.1E-9 
85 92:1.9E-9 
92 160:1.6E-8 
92 161:3.9E-8 
85 90:4.6E-7 
92 162:5.0E-9 
92 163:2.3E-5 
92 164:7.2E-95 
92 165:4.4E-25 
92 166:2.8E-26 
36 80:3.8E-9 
92 167:3.9E-6 
36 81:8.1E-12 
92 168:1.5E-23 
36 82:9.0E-10 
92 169:6.3E-10 
36 83:2.6E-12 
217 461:6.0E-5 
288 478:8.2E-7 
217 463:7.0E-5 
217 464:6.8E-8 
217 465:4.0E-5 
217 466:7.0E-5 
217 467:3.9E-9 
288 470:2.6E-8 
130 398:1.7E-7 
288 472:3.5E-7 
288 475:1.6E-18 
36 76:1.4E-8 
92 191:6.6E-9 
36 77:2.4E-10 
92 192:1.2E-5 
36 78:4.3E-9 
92 193:3.3E-7 
92 194:1.9E-9 
92 195:2.2E-10 
92 196:3.9E-8 
217 469:9.0E-6 
92 197:4.1E-8 
92 198:5.2E-25 
36 70:8.6E-5 
36 71:1.7E-8 
36 72:1.2E-6 
47 292:6.5E-10 
217 473:1.3E-41 
217 476:1.1E-36 
217 477:2.3E-38 
130 386:3.5E-9 
288 481:4.0E-20 
130 388:5.1E-8 
130 389:3.0E-23 
288 486:2.8E-8 
288 487:1.3E-5 
217 471:6.5E-40 
130 390:2.2E-8 
36 64:1.5E-55 
130 391:2.1E-8 
36 65:7.1E-19 
92 180:2.5E-12 
130 392:4.9E-9 
36 66:2.3E-8 
92 181:1.6E-13 
130 393:8.3E-9 
36 67:2.6E-8 
92 182:1.9E-24 
92 183:4.8E-12 
130 395:3.7E-5 
288 490:1.1E-7 
36 69:4.9E-11 
92 184:1.2E-13 
130 396:7.1E-7 
288 491:9.6E-16 
92 185:1.2E-13 
92 186:7.0E-13 
92 187:1.2E-93 
92 188:3.5E-9 
47 295:1.3E-13 
36 60:5.4E-15 
47 293:1.6E-9 
36 61:9.7E-17 
47 294:2.0E-11 
47 281:1.1E-7 
217 440:1.3E-44 
288 457:9.6E-27 
153 482:6.6E-42 
153 483:4.1E-41 
217 443:4.9E-52 
130 375:4.3E-9 
130 376:4.4E-9 
130 377:6.7E-8 
130 378:1.3E-5 
288 452:1.4E-67 
288 455:4.6E-5 
3 466:8.3E-6 
130 380:3.1E-10 
3 467:1.1E-5 
130 381:1.4E-9 
130 382:1.6E-9 
130 383:5.8E-10 
130 384:1.5E-10 
130 385:9.0E-10 
153 477:2.1E-40 
3 461:1.0E-5 
47 289:3.0E-10 
47 286:3.7E-14 
47 287:1.4E-13 
3 464:2.4E-6 
153 473:5.6E-39 
3 465:3.8E-7 
3 462:9.1E-9 
3 463:9.0E-8 
153 476:1.6E-35 
217 450:1.7E-8 
288 467:2.9E-7 
288 468:9.2E-5 
153 471:2.1E-41 
288 469:2.6E-7 
130 364:7.0E-10 
130 365:7.2E-113 
130 366:1.3E-10 
288 461:4.8E-17 
130 367:1.8E-8 
288 462:4.8E-6 
130 368:5.7E-8 
288 463:1.3E-8 
130 369:1.6E-9 
288 464:3.6E-6 
288 465:4.3E-18 
288 466:6.0E-18 
3 458:7.9E-45 
130 370:2.8E-6 
130 371:6.7E-9 
130 372:5.3E-8 
130 373:4.2E-8 
130 374:8.0E-9 
153 466:1.9E-5 
217 458:5.4E-56 
153 467:2.9E-6 
153 464:8.0E-6 
288 435:2.8E-5 
288 436:5.4E-5 
153 461:3.1E-5 
217 421:3.5E-6 
288 439:1.8E-7 
130 353:3.4E-5 
130 355:6.8E-11 
130 356:3.1E-8 
130 357:9.5E-9 
288 430:9.0E-6 
130 358:4.1E-8 
288 431:9.7E-6 
130 359:1.3E-8 
288 432:2.3E-7 
3 447:8.4E-5 
130 360:3.3E-8 
130 361:1.2E-7 
130 362:2.3E-9 
130 363:1.3E-9 
47 266:2.0E-15 
217 426:1.4E-58 
47 264:4.3E-6 
317 318:1.8E-78 
153 458:1.3E-49 
317 319:1.2E-30 
47 262:7.1E-6 
3 443:1.6E-44 
3 440:6.2E-47 
153 450:1.3E-5 
217 433:1.1E-46 
217 434:1.2E-43 
130 342:9.9E-7 
130 343:1.3E-8 
130 344:1.2E-8 
130 345:1.3E-8 
130 346:1.1E-8 
288 441:1.5E-10 
130 347:1.6E-8 
288 442:3.1E-5 
130 348:1.5E-8 
130 349:1.9E-8 
288 444:1.4E-7 
3 433:1.1E-41 
3 434:2.2E-39 
47 259:6.0E-14 
130 350:1.7E-9 
3 437:1.5E-44 
130 351:8.2E-114 
47 255:6.9E-6 
217 437:5.0E-50 
217 439:3.1E-5 
153 440:7.0E-39 
153 443:1.7E-45 
130 339:4.7E-11 
288 412:5.2E-8 
288 413:4.2E-12 
288 414:4.1E-6 
288 415:3.3E-10 
288 416:2.5E-6 
288 418:3.5E-7 
217 402:1.3E-55 
288 419:1.0E-6 
130 331:1.5E-8 
130 332:2.0E-7 
130 333:2.9E-6 
130 334:5.1E-73 
130 335:1.0E-7 
130 336:6.3E-9 
130 337:2.2E-7 
288 410:4.9E-13 
130 338:9.2E-6 
288 411:6.9E-7 
3 424:1.9E-6 
47 249:1.9E-10 
3 426:1.8E-46 
130 340:1.9E-17 
3 427:5.2E-7 
47 247:5.8E-5 
47 245:7.3E-6 
217 404:4.0E-51 
47 242:5.7E-23 
47 243:2.4E-24 
47 240:1.1E-5 
217 407:8.4E-26 
3 421:6.0E-7 
47 241:2.6E-6 
130 328:8.2E-10 
288 423:4.9E-7 
130 329:3.3E-7 
288 424:4.7E-5 
288 427:9.6E-6 
288 428:9.5E-99 
288 429:9.4E-9 
130 320:1.6E-10 
130 321:1.7E-8 
3 419:1.6E-6 
130 322:1.3E-6 
130 323:7.8E-8 
130 324:5.1E-6 
130 325:5.2E-6 
288 420:7.7E-9 
130 326:4.1E-7 
130 327:3.4E-11 
288 422:8.2E-5 
3 414:1.0E-6 
47 239:7.2E-5 
3 417:7.1E-43 
3 418:1.8E-7 
3 416:9.0E-8 
47 236:8.7E-7 
130 330:9.0E-8 
217 414:8.9E-6 
47 231:1.8E-9 
217 417:6.0E-48 
130 317:6.8E-9 
130 318:3.5E-8 
130 319:9.1E-8 
130 310:1.7E-23 
130 311:2.3E-8 
130 312:6.8E-6 
130 313:2.0E-7 
130 314:7.1E-6 
61 71:1.5E-15 
130 315:1.7E-8 
61 72:9.1E-12 
130 316:1.6E-8 
3 402:8.4E-51 
61 62:8.2E-8 
61 63:2.0E-7 
47 228:2.8E-7 
61 64:3.7E-19 
61 65:2.7E-73 
47 226:1.4E-22 
61 66:5.4E-10 
3 407:1.6E-23 
47 227:2.7E-24 
61 67:4.9E-12 
3 404:1.7E-49 
61 68:3.4E-7 
47 225:7.3E-8 
61 69:1.0E-76 
47 220:4.0E-6 
47 221:4.0E-6 
130 306:6.7E-7 
288 401:3.2E-23 
153 492:1.4E-7 
130 308:2.2E-11 
130 309:4.2E-6 
130 301:3.7E-11 
61 80:1.6E-12 
61 81:5.3E-6 
130 303:5.5E-11 
61 82:1.4E-5 
130 304:5.4E-10 
61 83:1.4E-12 
130 305:9.3E-8 
288 400:1.5E-9 
61 75:2.9E-8 
61 76:1.4E-9 
47 215:1.1E-5 
61 77:2.3E-28 
61 78:1.7E-5 
288 409:5.3E-5 
47 210:1.3E-7 
130 418:4.4E-5 
317 376:1.3E-78 
130 419:6.4E-5 
317 374:5.8E-74 
317 375:4.0E-80 
388 389:7.9E-12 
317 373:5.9E-12 
317 371:4.3E-12 
130 410:1.8E-6 
130 411:1.3E-5 
130 412:1.6E-6 
130 413:6.0E-7 
130 414:5.0E-10 
47 206:9.0E-6 
47 207:1.0E-6 
47 203:4.0E-12 
47 201:5.0E-6 
130 405:1.8E-6 
317 367:1.7E-81 
317 365:1.9E-9 
317 366:1.1E-15 
317 363:9.7E-75 
317 364:2.2E-52 
317 361:5.0E-30 
317 362:2.4E-80 
341 361:2.2E-5 
317 360:6.7E-77 
130 400:3.4E-7 
130 401:8.6E-113 
341 355:3.1E-6 
192 400:8.3E-11 
317 369:1.9E-77 
341 357:4.6E-5 
317 398:1.6E-11 
317 399:2.5E-10 
317 396:3.3E-13 
317 394:4.3E-6 
317 395:1.4E-34 
317 392:1.3E-75 
317 393:2.6E-63 
317 390:1.1E-79 
317 391:8.2E-74 
341 343:3.1E-5 
341 345:8.4E-5 
317 385:4.8E-79 
317 386:2.8E-12 
317 383:1.3E-70 
317 384:1.0E-65 
317 381:4.0E-75 
388 398:2.8E-6 
317 382:1.1E-67 
388 399:1.1E-7 
388 396:1.2E-7 
317 380:3.9E-74 
3 394:2.8E-44 
3 392:2.7E-7 
3 393:9.4E-7 
192 425:3.8E-6 
317 334:2.4E-8 
192 426:6.0E-5 
317 335:7.3E-14 
192 423:1.4E-9 
3 390:4.2E-6 
192 429:3.3E-10 
317 330:1.6E-14 
3 391:1.7E-8 
317 331:3.0E-12 
192 427:9.5E-7 
3 383:9.1E-8 
3 384:4.0E-9 
3 381:4.9E-7 
3 382:1.0E-6 
3 387:2.0E-40 
192 432:8.2E-59 
317 338:1.7E-14 
317 339:1.5E-74 
3 385:1.0E-5 
192 430:1.0E-34 
317 336:7.8E-80 
192 431:5.6E-23 
317 337:4.0E-10 
192 436:9.7E-10 
317 321:5.5E-72 
192 435:5.1E-8 
317 322:2.4E-14 
3 380:3.8E-6 
317 320:7.6E-12 
192 438:2.4E-40 
192 439:4.0E-7 
317 329:1.7E-14 
3 376:2.2E-7 
317 327:6.5E-63 
192 444:3.1E-7 
317 328:4.8E-76 
3 374:1.0E-6 
192 441:2.3E-40 
317 325:5.9E-39 
3 375:5.3E-7 
192 442:7.2E-10 
192 403:2.5E-6 
317 356:2.3E-77 
192 404:1.3E-7 
317 357:2.8E-77 
192 402:3.2E-5 
317 355:3.0E-72 
192 408:4.4E-8 
317 353:5.8E-11 
192 405:2.7E-10 
317 350:1.6E-75 
192 406:6.8E-7 
317 351:2.8E-8 
341 394:2.6E-65 
192 409:6.4E-9 
3 369:2.6E-6 
3 367:1.9E-7 
3 361:3.0E-7 
3 362:1.8E-6 
3 360:1.3E-6 
341 387:1.8E-48 
192 410:1.0E-5 
192 411:3.7E-8 
3 363:2.3E-7 
317 358:1.8E-76 
3 364:8.1E-7 
317 359:1.4E-73 
192 414:1.6E-6 
317 345:6.9E-78 
317 346:7.9E-79 
192 412:2.2E-9 
317 343:1.9E-78 
192 413:1.5E-5 
317 344:2.3E-79 
192 418:2.3E-7 
341 380:1.5E-5 
192 419:5.9E-7 
317 342:2.7E-13 
341 381:1.2E-5 
192 416:7.8E-9 
341 382:4.2E-5 
341 383:1.8E-5 
3 358:4.4E-8 
3 359:1.4E-7 
3 356:4.0E-8 
3 357:1.7E-8 
3 350:8.8E-6 
192 421:4.9E-10 
317 349:8.9E-78 
3 355:2.9E-10 
317 347:1.0E-74 
317 348:2.6E-74 
192 469:9.4E-34 
36 49:2.7E-10 
12 79:9.7E-38 
12 84:1.3E-8 
36 51:1.1E-9 
36 54:2.4E-9 
36 56:3.9E-9 
36 57:6.2E-8 
192 472:7.6E-11 
192 471:5.7E-8 
192 474:5.8E-7 
36 50:1.4E-10 
192 475:4.1E-6 
192 478:2.1E-20 
192 479:7.7E-13 
36 37:3.3E-11 
36 38:7.4E-14 
36 39:3.0E-15 
36 40:4.0E-17 
12 93:2.2E-6 
36 44:5.5E-8 
192 480:9.4E-10 
36 46:2.3E-16 
36 47:4.4E-8 
192 484:5.2E-12 
192 481:6.0E-8 
192 487:3.0E-25 
192 488:3.3E-9 
192 485:2.4E-13 
192 486:1.6E-11 
192 448:2.5E-8 
192 449:9.4E-8 
12 59:1.7E-46 
12 58:1.2E-45 
12 62:1.3E-45 
12 63:7.2E-43 
12 60:1.8E-6 
12 61:1.1E-5 
12 65:2.7E-7 
192 450:7.0E-7 
192 455:2.9E-14 
192 452:5.7E-6 
192 458:7.4E-7 
192 459:3.5E-5 
192 456:3.9E-8 
12 68:9.5E-45 
12 74:3.5E-24 
192 461:1.2E-5 
192 462:5.0E-8 
192 460:1.3E-7 
192 465:1.4E-6 
192 466:1.4E-5 
192 463:2.7E-6 
192 464:2.8E-6 
92 215:1.5E-9 
92 216:1.4E-7 
92 218:7.3E-11 
12 35:7.3E-5 
265 266:6.6E-12 
12 41:4.9E-42 
265 267:1.5E-5 
12 45:3.1E-46 
12 42:9.9E-41 
12 43:2.6E-18 
92 210:4.9E-11 
92 211:2.9E-11 
92 212:6.6E-12 
92 213:4.9E-13 
92 204:6.1E-12 
92 205:2.7E-5 
92 206:6.2E-8 
92 207:4.1E-10 
12 46:5.3E-7 
12 52:1.5E-44 
12 55:1.8E-42 
12 53:5.7E-46 
92 200:3.8E-93 
92 201:1.1E-8 
92 203:3.8E-9 
92 237:9.5E-13 
92 238:1.7E-7 
92 239:7.2E-8 
192 489:6.7E-9 
12 15:6.1E-41 
265 291:2.1E-14 
12 16:7.2E-41 
265 292:2.5E-10 
12 13:1.4E-27 
265 293:3.7E-11 
12 14:3.4E-43 
265 294:1.0E-10 
12 19:1.4E-42 
12 17:1.1E-29 
12 18:2.6E-48 
265 290:1.8E-7 
265 288:2.9E-5 
265 289:1.9E-11 
192 490:1.4E-12 
192 491:4.9E-6 
265 285:6.5E-58 
12 20:7.1E-44 
265 286:1.5E-13 
265 287:1.4E-14 
192 494:6.0E-6 
92 230:9.0E-97 
192 495:5.1E-44 
92 231:2.1E-6 
192 492:1.4E-8 
92 232:1.2E-12 
92 233:2.4E-11 
92 234:3.4E-12 
92 235:4.5E-11 
92 236:5.9E-9 
92 228:1.0E-8 
92 229:1.2E-12 
12 26:2.6E-10 
12 27:1.0E-39 
265 281:5.2E-13 
12 24:3.1E-41 
265 277:8.7E-6 
12 30:5.9E-5 
12 33:5.7E-50 
265 273:9.0E-14 
12 34:3.1E-9 
265 274:7.5E-13 
265 275:7.4E-6 
265 276:1.6E-7 
92 220:1.1E-7 
92 221:2.6E-7 
92 223:1.1E-7 
92 224:2.8E-13 
92 225:2.7E-10 
92 490:8.2E-9 
92 491:4.0E-17 
92 492:5.0E-11 
92 494:1.4E-18 
92 495:2.6E-9 
129 191:4.2E-30 
129 192:1.4E-9 
129 195:2.3E-12 
129 196:9.0E-32 
129 193:9.2E-13 
92 481:7.3E-20 
129 194:3.3E-14 
129 197:4.7E-32 
129 198:2.7E-5 
92 486:5.8E-10 
488 489:8.5E-69 
92 489:1.2E-5 
488 494:1.0E-6 
488 495:1.1E-16 
488 490:4.4E-10 
488 492:5.5E-6 
129 162:9.2E-50 
129 163:1.0E-12 
129 160:4.9E-34 
129 161:8.6E-50 
129 166:7.6E-6 
129 167:1.8E-13 
129 164:2.1E-6 
129 165:8.8E-6 
129 168:3.1E-6 
129 169:1.6E-45 
129 151:1.0E-6 
129 152:3.4E-14 
129 150:5.2E-42 
129 155:9.0E-44 
129 156:8.1E-42 
129 154:8.6E-37 
129 159:5.9E-14 
129 157:4.5E-14 
129 158:4.4E-41 
129 180:1.6E-6 
129 181:3.7E-7 
129 184:3.2E-7 
129 185:4.2E-6 
129 182:2.8E-6 
129 183:2.9E-6 
129 188:6.0E-13 
129 186:7.3E-7 
129 187:4.2E-7 
129 170:1.4E-8 
129 173:5.4E-6 
129 174:5.8E-38 
129 171:1.2E-13 
129 172:4.0E-37 
129 175:7.7E-43 
129 176:1.1E-38 
129 179:1.2E-6 
317 411:5.0E-11 
317 412:7.6E-13 
106 259:1.7E-11 
106 258:1.7E-5 
106 255:4.4E-16 
106 256:7.3E-17 
106 253:1.3E-5 
106 254:3.8E-6 
317 419:1.3E-31 
106 252:5.2E-6 
153 357:8.5E-5 
106 250:6.4E-5 
317 418:1.9E-33 
317 416:2.3E-30 
153 355:5.3E-7 
317 414:4.1E-55 
317 400:2.7E-12 
317 401:1.1E-8 
106 266:2.2E-10 
106 264:1.8E-8 
106 265:4.6E-9 
106 262:2.0E-8 
317 408:1.1E-17 
317 409:1.7E-13 
317 406:2.1E-14 
153 341:1.1E-58 
317 404:2.4E-5 
317 405:2.0E-12 
317 402:2.4E-5 
317 403:1.4E-13 
317 433:2.3E-6 
317 431:1.9E-10 
317 432:8.4E-8 
317 430:1.6E-12 
153 339:2.9E-5 
106 275:3.4E-5 
106 276:6.6E-6 
106 273:1.0E-16 
106 274:6.0E-16 
317 439:1.0E-37 
317 438:9.9E-10 
317 435:1.5E-8 
317 436:1.1E-12 
317 422:1.4E-32 
317 423:4.0E-13 
317 421:1.9E-16 
153 327:4.9E-5 
106 289:6.1E-8 
106 286:5.2E-10 
106 287:1.9E-10 
106 285:7.4E-9 
317 429:2.8E-14 
317 426:2.6E-5 
106 281:6.5E-15 
317 427:1.4E-66 
317 424:1.3E-24 
317 425:8.3E-13 
106 297:8.0E-9 
106 295:8.3E-10 
106 293:1.5E-7 
106 294:2.5E-10 
106 291:7.0E-17 
106 292:1.1E-7 
106 290:2.2E-5 
153 392:1.0E-4 
153 394:3.9E-57 
153 387:2.9E-48 
153 381:2.2E-6 
153 382:5.0E-6 
153 383:3.0E-6 
153 380:2.9E-6 
153 375:9.5E-5 
317 495:1.3E-10 
317 493:4.3E-21 
317 494:3.0E-5 
317 491:4.2E-10 
317 492:7.0E-39 
317 490:9.4E-12 
317 488:1.1E-5 
317 489:1.5E-5 
317 486:1.1E-26 
317 487:9.1E-17 
317 484:9.8E-17 
317 485:2.4E-16 
317 480:3.5E-13 
317 481:1.8E-8 
106 309:6.6E-6 
106 308:6.8E-11 
106 305:7.3E-8 
106 306:2.4E-16 
106 303:7.2E-10 
23 308:3.1E-7 
106 304:3.6E-9 
23 309:3.2E-5 
106 301:6.0E-11 
23 303:1.5E-6 
23 304:2.0E-5 
23 305:2.3E-6 
23 306:7.0E-11 
23 301:1.4E-7 
23 302:1.1E-5 
106 318:2.4E-10 
106 319:3.8E-7 
106 316:3.9E-18 
106 317:1.6E-10 
106 314:4.6E-16 
106 312:7.5E-5 
106 313:2.2E-5 
106 311:3.9E-12 
106 329:9.2E-16 
106 327:9.9E-12 
106 328:7.0E-11 
106 325:7.0E-11 
106 326:2.5E-5 
106 323:4.0E-5 
106 324:7.3E-5 
106 321:2.4E-10 
106 322:3.0E-18 
106 320:2.5E-17 
317 455:2.5E-9 
317 456:6.6E-16 
317 453:2.3E-16 
317 454:3.1E-17 
317 451:2.6E-7 
317 452:2.2E-5 
317 450:1.3E-18 
106 338:2.9E-14 
106 339:2.8E-10 
106 336:6.2E-11 
106 337:3.0E-11 
106 335:1.0E-15 
23 336:2.2E-5 
106 332:2.4E-5 
153 437:5.5E-44 
23 337:6.7E-12 
23 338:2.0E-10 
106 330:1.2E-15 
153 439:8.2E-6 
23 339:6.9E-7 
106 331:3.2E-17 
23 332:2.3E-5 
153 433:4.9E-42 
153 434:4.6E-44 
23 335:1.2E-10 
317 459:1.2E-8 
153 430:1.4E-5 
23 330:2.2E-12 
317 457:1.5E-9 
23 331:3.2E-12 
317 444:1.1E-39 
317 445:1.0E-16 
317 442:1.1E-12 
317 441:1.4E-9 
106 349:5.0E-11 
106 347:4.8E-11 
106 348:4.3E-10 
106 345:3.6E-10 
106 346:4.1E-10 
23 347:2.0E-5 
106 343:4.4E-11 
153 426:3.0E-65 
106 344:4.7E-11 
23 349:2.0E-5 
106 342:4.2E-18 
23 343:1.3E-5 
3 494:4.6E-7 
23 344:1.4E-5 
3 492:1.4E-8 
317 448:4.6E-14 
317 449:2.6E-7 
3 495:4.0E-6 
317 446:2.6E-17 
23 342:2.9E-12 
317 447:4.6E-18 
317 478:8.0E-6 
317 475:2.2E-6 
317 476:5.2E-5 
317 474:4.1E-10 
317 472:4.0E-11 
23 318:9.8E-5 
106 358:6.3E-12 
23 319:5.3E-7 
106 359:6.8E-12 
106 356:5.9E-12 
106 357:6.0E-12 
23 314:3.4E-11 
106 355:1.5E-9 
23 316:5.6E-12 
106 352:1.9E-5 
153 417:3.1E-45 
23 317:8.1E-5 
106 353:2.8E-20 
3 482:9.7E-46 
106 350:3.7E-10 
3 483:8.6E-50 
23 311:7.1E-13 
23 313:3.9E-5 
153 414:3.1E-5 
317 479:1.0E-6 
317 466:1.3E-6 
317 467:8.1E-40 
317 464:6.6E-44 
317 465:1.1E-5 
317 462:1.4E-43 
317 463:2.5E-40 
317 460:1.6E-11 
317 461:7.8E-7 
23 329:9.9E-11 
106 369:1.7E-10 
3 477:4.3E-47 
106 367:3.7E-11 
106 368:6.5E-5 
23 325:4.7E-6 
153 404:2.5E-46 
106 366:2.1E-16 
23 327:5.0E-7 
106 363:6.2E-12 
23 328:2.9E-5 
106 364:1.6E-10 
153 407:1.0E-22 
3 471:5.2E-41 
23 321:7.0E-6 
106 361:2.8E-7 
23 322:2.0E-12 
106 362:4.3E-10 
23 323:6.6E-5 
153 402:1.2E-49 
106 360:6.6E-10 
3 475:7.0E-5 
3 476:1.6E-40 
3 473:1.6E-38 
317 468:1.2E-13 
23 320:5.3E-12 
317 469:8.3E-14 
23 370:3.7E-5 
129 249:4.2E-15 
242 243:6.8E-75 
23 371:6.6E-12 
242 245:9.5E-6 
443 467:4.1E-6 
129 240:8.6E-36 
23 376:8.6E-6 
23 377:6.9E-5 
23 378:4.2E-5 
129 241:1.0E-13 
23 372:7.2E-5 
129 247:1.7E-49 
443 464:4.9E-6 
23 373:5.6E-12 
129 248:7.3E-7 
23 374:1.3E-5 
129 245:2.6E-45 
23 375:1.2E-5 
129 246:5.3E-7 
23 380:8.8E-6 
23 381:1.3E-5 
129 238:3.7E-52 
23 382:1.4E-5 
129 239:3.9E-36 
443 458:6.7E-52 
129 232:6.3E-7 
129 233:5.6E-6 
443 450:9.0E-7 
23 389:4.3E-5 
129 230:1.1E-5 
129 231:4.3E-14 
23 383:1.5E-6 
129 236:2.6E-34 
23 384:2.1E-6 
129 237:2.4E-6 
23 385:3.6E-5 
129 234:7.8E-7 
23 386:6.6E-12 
129 235:2.8E-6 
242 265:5.3E-7 
242 266:1.5E-6 
23 358:1.1E-5 
129 261:3.3E-6 
23 359:1.1E-5 
129 262:4.3E-10 
129 260:2.3E-5 
129 265:1.4E-12 
23 355:6.8E-7 
129 266:9.7E-13 
23 356:1.0E-5 
129 263:2.3E-6 
23 357:1.1E-5 
129 264:4.4E-10 
23 352:4.4E-5 
129 267:1.6E-6 
23 353:2.5E-11 
242 256:1.6E-5 
242 259:9.5E-7 
23 369:5.1E-5 
129 250:2.8E-6 
129 254:9.6E-8 
23 366:1.3E-11 
129 255:6.0E-36 
23 367:1.9E-5 
129 252:9.4E-7 
23 368:8.5E-5 
129 253:2.1E-5 
23 361:2.0E-6 
129 258:2.3E-7 
129 259:1.4E-13 
23 363:9.9E-6 
129 256:7.5E-32 
23 364:4.4E-7 
129 207:1.1E-37 
129 205:5.6E-13 
129 206:1.0E-33 
193 194:2.4E-8 
193 195:6.6E-11 
193 196:4.6E-14 
193 197:2.7E-13 
193 198:1.8E-7 
129 200:5.7E-5 
129 203:2.2E-13 
129 204:1.1E-7 
129 201:2.3E-33 
443 493:3.9E-5 
443 492:5.0E-7 
443 495:9.7E-6 
23 390:8.4E-5 
23 391:7.5E-6 
23 392:9.9E-6 
23 393:5.1E-6 
129 228:8.6E-38 
23 398:1.6E-11 
129 221:5.4E-35 
443 482:1.9E-36 
23 399:3.8E-11 
443 483:1.5E-45 
129 220:4.4E-33 
129 225:1.4E-33 
23 395:2.2E-5 
23 396:1.2E-10 
129 223:3.1E-50 
23 397:5.4E-6 
129 224:5.2E-6 
129 218:9.6E-6 
129 216:4.4E-53 
443 477:3.8E-43 
129 210:3.2E-38 
443 471:7.0E-38 
129 211:1.7E-5 
129 215:9.4E-47 
443 476:7.9E-41 
129 212:4.4E-7 
443 473:8.8E-39 
129 213:2.2E-6 
217 286:1.1E-5 
217 287:1.5E-5 
217 289:1.3E-5 
217 280:6.0E-51 
217 282:1.4E-82 
217 283:1.3E-69 
217 284:4.5E-71 
92 370:1.3E-13 
92 371:4.8E-9 
92 372:3.5E-11 
92 373:3.4E-9 
92 374:9.2E-6 
92 375:6.7E-8 
92 376:1.4E-6 
92 377:1.3E-12 
92 378:1.1E-10 
92 379:4.8E-10 
92 369:8.4E-7 
217 298:4.8E-66 
217 299:1.0E-66 
217 292:2.3E-6 
217 293:3.2E-5 
92 360:1.8E-5 
92 361:3.3E-6 
92 362:2.8E-7 
92 363:3.4E-8 
92 364:2.2E-6 
92 365:1.6E-26 
92 366:1.2E-8 
92 367:6.4E-7 
92 368:9.9E-13 
217 264:9.2E-5 
217 266:5.8E-6 
217 268:2.0E-69 
217 269:3.7E-65 
217 262:8.4E-5 
92 390:3.5E-6 
92 391:6.4E-7 
92 392:2.8E-7 
92 393:9.7E-6 
92 396:3.1E-7 
92 398:1.3E-8 
153 297:6.5E-6 
92 399:1.9E-8 
153 298:4.3E-56 
153 299:2.1E-55 
217 278:9.1E-47 
217 279:1.5E-68 
130 188:7.5E-10 
217 270:5.7E-47 
217 271:4.6E-72 
217 272:4.4E-63 
130 191:3.1E-7 
130 193:1.1E-7 
130 194:3.1E-10 
130 195:8.3E-10 
92 380:3.3E-7 
130 196:4.6E-6 
92 381:3.5E-6 
130 197:7.0E-7 
92 382:2.5E-6 
130 198:2.6E-107 
92 383:1.6E-7 
92 384:6.5E-9 
92 385:4.7E-7 
92 386:7.2E-9 
92 388:1.3E-12 
92 389:1.5E-95 
242 285:2.8E-6 
242 286:1.1E-5 
242 287:7.1E-7 
217 244:1.9E-58 
130 177:1.2E-5 
130 179:1.6E-6 
130 180:1.1E-6 
130 181:1.3E-7 
130 182:8.4E-111 
130 183:8.9E-7 
130 184:2.5E-7 
130 185:3.3E-6 
129 281:1.7E-35 
130 186:2.5E-7 
130 187:1.2E-24 
129 287:1.0E-13 
129 288:9.8E-6 
129 285:6.3E-13 
129 286:2.3E-14 
129 289:1.2E-16 
242 294:9.3E-6 
242 295:5.3E-6 
242 274:2.7E-5 
217 259:1.5E-6 
130 166:9.0E-107 
130 168:2.5E-100 
130 169:2.3E-8 
217 251:6.3E-69 
130 170:2.5E-6 
130 172:1.2E-8 
129 273:7.5E-36 
130 174:3.4E-9 
130 175:1.1E-9 
130 176:2.9E-8 
129 276:3.0E-7 
129 277:4.7E-6 
129 274:6.6E-50 
129 275:1.4E-5 
242 281:3.1E-8 
217 222:8.2E-50 
130 155:3.0E-6 
130 156:7.2E-9 
130 157:9.5E-10 
130 158:4.7E-6 
130 159:1.2E-8 
130 160:5.2E-7 
130 161:6.9E-9 
130 162:2.0E-8 
130 164:1.8E-24 
130 165:3.3E-104 
242 297:1.9E-7 
130 144:4.9E-6 
130 146:1.0E-6 
130 147:1.2E-5 
130 149:6.7E-7 
129 290:4.1E-6 
129 291:1.2E-57 
130 150:1.4E-6 
129 294:1.0E-12 
130 151:3.8E-6 
129 295:4.7E-11 
130 152:6.3E-9 
129 292:5.8E-15 
129 293:2.7E-15 
130 154:3.6E-7 
129 296:9.2E-7 
129 297:1.2E-14 
153 241:2.6E-5 
130 133:1.4E-7 
130 134:5.5E-8 
130 135:1.8E-6 
130 136:1.8E-113 
130 137:5.4E-11 
130 138:2.1E-114 
130 139:1.2E-6 
106 139:1.3E-5 
106 134:4.9E-10 
106 135:4.8E-5 
130 141:9.3E-10 
106 132:2.0E-9 
130 142:1.3E-9 
106 131:2.5E-10 
106 149:1.2E-17 
106 147:2.2E-6 
106 148:1.2E-5 
106 145:1.1E-7 
106 146:4.3E-10 
106 143:2.4E-7 
130 131:4.1E-8 
106 144:3.6E-10 
130 132:5.7E-10 
106 141:1.6E-11 
106 142:3.0E-10 
217 219:2.2E-49 
153 222:1.6E-50 
106 158:1.9E-20 
106 159:3.9E-11 
106 156:5.0E-16 
153 217:3.8E-60 
106 157:3.6E-11 
106 154:7.1E-17 
153 219:1.8E-42 
106 155:1.6E-20 
106 152:3.5E-11 
153 214:3.6E-59 
106 150:3.8E-21 
106 151:4.0E-6 
106 169:4.7E-21 
106 167:4.2E-9 
153 208:4.3E-61 
153 209:4.7E-50 
106 163:8.8E-9 
153 202:1.0E-50 
106 161:2.7E-19 
106 162:1.5E-19 
106 160:8.1E-17 
153 282:7.0E-60 
153 283:7.7E-59 
153 284:2.2E-57 
153 280:2.9E-50 
106 179:7.6E-6 
106 176:1.5E-16 
106 177:4.1E-6 
106 174:4.0E-17 
153 279:3.4E-58 
106 175:9.4E-18 
106 172:1.2E-16 
106 173:7.5E-6 
106 170:7.7E-6 
106 171:9.7E-9 
153 278:5.0E-41 
153 271:9.5E-59 
153 272:1.6E-54 
153 270:2.4E-39 
106 189:9.7E-6 
106 188:5.6E-11 
106 185:4.5E-6 
153 268:1.6E-60 
106 186:8.4E-6 
153 269:9.3E-45 
106 183:4.6E-5 
106 184:2.1E-5 
106 181:1.9E-5 
106 180:5.3E-6 
106 196:2.3E-16 
106 197:4.6E-17 
106 194:2.2E-11 
153 259:8.9E-6 
106 195:3.2E-11 
106 192:6.1E-7 
106 193:4.5E-11 
106 191:2.4E-13 
153 251:8.7E-58 
153 244:2.6E-49 
23 414:9.2E-7 
23 411:7.0E-10 
23 412:5.0E-9 
23 429:2.7E-11 
23 427:7.0E-7 
23 421:3.9E-11 
23 423:1.1E-11 
129 306:8.9E-48 
129 304:3.2E-10 
129 305:8.3E-15 
242 301:8.1E-7 
129 308:3.0E-15 
242 302:7.0E-69 
129 309:1.6E-7 
242 303:8.3E-6 
242 304:4.1E-5 
242 308:1.2E-6 
265 400:2.1E-11 
265 406:1.6E-5 
265 408:1.8E-8 
265 409:1.1E-12 
129 303:4.3E-14 
265 403:2.2E-6 
129 301:2.4E-14 
265 405:2.8E-8 
106 206:4.5E-17 
106 207:5.7E-17 
23 406:1.5E-9 
106 204:4.5E-6 
23 407:9.4E-5 
106 205:1.5E-8 
23 408:5.4E-9 
23 409:1.2E-9 
106 203:1.4E-11 
23 403:2.6E-8 
106 201:3.4E-17 
23 405:6.6E-9 
23 400:4.6E-12 
106 218:7.1E-5 
106 215:6.4E-18 
106 216:5.5E-17 
265 421:1.0E-14 
265 422:6.6E-6 
265 423:6.3E-13 
23 457:9.7E-8 
106 211:1.0E-5 
106 212:5.5E-6 
153 317:9.0E-5 
23 459:3.7E-6 
106 210:1.5E-16 
265 428:2.0E-5 
265 429:7.5E-12 
23 455:4.6E-13 
23 456:9.4E-13 
265 424:5.8E-6 
23 450:3.5E-5 
265 425:5.5E-9 
265 427:2.6E-9 
106 228:1.4E-16 
106 226:3.0E-5 
106 227:3.3E-5 
265 410:9.5E-5 
106 224:8.9E-5 
265 411:2.7E-14 
106 225:4.3E-15 
265 412:3.2E-11 
23 468:1.3E-5 
153 305:4.5E-5 
23 469:4.0E-22 
106 223:3.6E-16 
106 220:9.3E-17 
153 307:2.9E-59 
106 221:7.9E-18 
153 308:2.2E-6 
23 464:2.7E-5 
153 301:6.7E-7 
23 465:3.2E-5 
265 418:1.1E-7 
23 466:1.3E-5 
153 303:1.8E-5 
265 419:7.2E-8 
23 467:2.2E-5 
23 460:2.3E-6 
265 413:9.1E-7 
23 461:1.2E-5 
265 414:4.0E-10 
23 462:1.1E-6 
23 463:1.1E-6 
153 300:2.9E-56 
265 416:1.1E-7 
106 239:1.2E-16 
23 439:9.6E-8 
106 237:6.3E-5 
265 442:9.9E-15 
106 238:6.7E-16 
106 235:1.6E-5 
265 444:7.1E-8 
106 236:1.4E-16 
23 435:2.0E-9 
106 233:3.7E-5 
23 436:1.3E-9 
106 234:2.9E-5 
106 231:9.1E-8 
265 440:4.0E-6 
23 438:1.0E-20 
106 232:1.5E-5 
265 441:3.5E-26 
23 431:1.4E-17 
23 432:3.8E-26 
265 446:3.1E-5 
265 448:1.1E-9 
23 430:3.7E-20 
265 449:3.5E-5 
106 248:1.3E-5 
265 431:2.5E-84 
106 249:5.6E-8 
265 432:2.4E-25 
106 246:4.6E-5 
106 247:2.5E-17 
106 245:5.3E-18 
23 448:1.3E-11 
23 449:8.9E-6 
265 430:6.5E-61 
23 442:8.5E-8 
106 240:5.6E-18 
265 439:2.5E-6 
106 241:4.3E-9 
23 444:2.4E-9 
265 435:2.4E-13 
265 436:2.9E-14 
23 441:2.1E-25 
265 438:7.7E-27 
92 413:2.0E-14 
23 490:7.8E-14 
92 414:8.4E-9 
242 363:1.1E-5 
420 488:4.5E-5 
92 415:2.5E-11 
242 364:1.9E-5 
23 492:7.1E-7 
92 416:9.5E-9 
92 418:3.9E-10 
92 419:3.4E-8 
242 369:3.3E-5 
420 489:5.1E-5 
265 464:4.7E-9 
265 467:2.5E-8 
129 360:1.1E-10 
265 460:5.9E-8 
129 361:9.1E-14 
265 462:2.6E-9 
265 463:1.9E-7 
129 364:1.8E-14 
129 365:8.9E-5 
129 362:8.5E-12 
129 363:9.3E-13 
23 493:8.0E-6 
129 368:1.5E-6 
23 494:2.2E-8 
92 410:7.0E-15 
129 369:3.4E-12 
265 469:1.7E-30 
23 495:1.4E-24 
92 411:3.5E-6 
129 366:2.5E-37 
242 371:9.7E-6 
92 412:2.6E-8 
129 367:3.3E-12 
129 359:7.8E-12 
242 353:9.8E-5 
92 405:1.8E-6 
242 355:2.0E-6 
242 357:4.7E-6 
420 470:8.3E-17 
92 409:3.3E-6 
242 358:2.7E-5 
242 359:9.5E-5 
265 455:6.8E-16 
265 456:1.2E-13 
129 350:9.4E-12 
265 451:6.9E-5 
129 353:7.4E-44 
129 354:2.7E-5 
129 351:6.0E-6 
129 352:3.7E-8 
129 357:1.6E-12 
129 358:8.3E-12 
92 400:3.7E-9 
129 355:3.7E-15 
92 401:6.9E-25 
129 356:7.8E-12 
92 435:3.1E-6 
242 384:8.0E-6 
92 436:4.2E-6 
242 385:8.9E-6 
242 386:6.0E-6 
92 438:2.4E-5 
92 439:4.0E-7 
265 490:2.6E-15 
265 491:1.2E-5 
265 492:3.3E-10 
420 469:1.1E-5 
265 486:6.0E-17 
265 487:9.9E-35 
265 488:6.1E-11 
265 489:6.8E-11 
23 479:7.7E-24 
129 382:2.0E-11 
129 383:2.3E-12 
129 380:8.1E-12 
265 484:8.3E-10 
129 381:2.1E-11 
265 485:3.0E-7 
23 475:3.2E-9 
129 386:1.7E-36 
129 384:2.0E-14 
23 478:6.9E-67 
92 430:1.6E-5 
129 385:2.3E-12 
242 390:6.7E-6 
92 431:2.6E-5 
242 391:1.9E-5 
23 472:5.5E-11 
92 432:2.0E-7 
242 392:2.3E-5 
129 388:2.2E-6 
242 393:3.2E-5 
23 474:4.5E-7 
129 389:1.1E-6 
92 424:5.1E-8 
242 373:5.5E-6 
242 374:3.1E-5 
23 480:1.3E-7 
23 481:4.5E-7 
92 427:8.7E-8 
242 376:3.4E-6 
92 428:4.8E-87 
92 429:4.9E-9 
265 480:5.9E-7 
420 457:5.2E-7 
265 475:3.9E-5 
265 478:9.8E-21 
129 371:1.4E-40 
129 372:4.8E-7 
265 472:1.8E-11 
129 370:1.3E-6 
265 474:1.2E-12 
23 486:9.0E-11 
129 375:7.6E-13 
23 487:9.8E-14 
129 376:7.3E-12 
23 488:1.1E-14 
129 373:1.1E-38 
23 489:1.4E-14 
129 374:1.5E-11 
92 420:1.8E-8 
242 380:4.5E-6 
265 479:1.9E-11 
242 381:9.7E-6 
23 484:6.3E-10 
92 422:2.6E-8 
129 377:8.0E-7 
242 382:9.1E-6 
23 485:3.1E-9 
92 423:2.1E-9 
129 378:4.5E-6 
242 383:1.4E-6 
92 457:1.7E-29 
129 328:1.5E-11 
129 329:5.7E-47 
129 326:1.9E-5 
242 320:2.1E-5 
420 441:1.1E-6 
129 327:1.9E-12 
242 321:3.0E-6 
242 327:4.1E-6 
242 328:1.6E-5 
129 320:2.2E-38 
92 450:2.7E-5 
129 321:1.5E-10 
92 451:7.7E-5 
92 452:8.5E-70 
129 324:3.0E-6 
92 454:6.8E-6 
129 325:8.9E-9 
92 455:8.7E-7 
129 322:3.4E-34 
129 323:8.7E-7 
92 446:1.9E-5 
129 317:8.5E-12 
92 447:6.9E-6 
129 318:9.3E-12 
92 448:2.9E-6 
129 315:1.7E-6 
129 316:1.7E-39 
242 311:1.8E-6 
129 319:1.5E-14 
242 316:1.2E-5 
242 318:1.3E-5 
265 493:3.9E-6 
265 495:1.5E-29 
129 310:1.1E-5 
92 441:1.2E-11 
129 313:4.1E-7 
129 314:3.2E-34 
92 444:7.8E-10 
129 311:1.0E-46 
92 445:2.6E-6 
129 312:8.4E-6 
129 348:8.5E-11 
242 342:1.6E-6 
129 349:9.8E-12 
242 343:2.8E-6 
242 344:6.4E-6 
242 345:2.4E-5 
420 428:1.0E-8 
92 470:1.2E-9 
129 342:5.9E-37 
92 472:1.2E-8 
129 343:2.1E-12 
129 340:5.4E-6 
92 474:4.6E-6 
92 475:3.0E-17 
129 346:4.3E-11 
129 347:9.7E-12 
129 344:4.9E-12 
92 478:1.2E-6 
129 345:1.9E-11 
92 468:3.4E-5 
129 339:5.7E-12 
92 469:1.9E-7 
242 330:3.2E-6 
129 337:2.7E-45 
129 338:4.3E-32 
242 336:2.7E-5 
242 337:1.0E-5 
242 339:1.3E-5 
129 331:2.4E-39 
92 461:5.2E-18 
129 332:2.5E-7 
92 462:1.9E-7 
92 463:5.4E-11 
129 330:9.8E-36 
92 464:1.8E-7 
129 335:3.1E-35 
92 465:1.3E-18 
129 336:3.4E-12 
92 466:1.0E-18 
92 467:2.8E-9 
105 291:8.1E-6 
105 292:2.0E-14 
105 293:2.6E-14 
105 294:1.8E-24 
105 295:1.3E-26 
153 199:5.7E-74 
153 195:8.1E-5 
153 190:6.4E-55 
153 192:7.3E-5 
264 494:4.6E-7 
264 495:1.6E-9 
153 178:1.7E-58 
4 100:1.6E-39 
4 111:2.7E-40 
4 124:8.6E-7 
4 127:2.4E-5 
4 120:1.9E-43 
4 121:6.0E-42 
46 390:6.8E-54 
46 391:6.5E-60 
4 123:1.5E-5 
46 392:9.0E-57 
46 393:2.6E-48 
46 394:3.4E-5 
46 395:3.5E-27 
46 396:9.2E-15 
46 397:4.6E-6 
46 398:1.4E-12 
46 399:1.5E-8 
4 131:3.9E-5 
4 132:3.8E-6 
46 380:1.9E-56 
4 134:1.4E-7 
46 381:5.1E-58 
46 382:8.9E-56 
46 383:1.9E-60 
46 384:6.5E-60 
46 385:4.4E-56 
46 386:1.0E-12 
46 388:4.3E-6 
46 389:6.0E-6 
4 141:1.1E-9 
4 142:5.7E-9 
46 370:4.0E-6 
46 371:2.4E-13 
46 372:1.1E-5 
46 373:8.3E-13 
46 374:3.4E-57 
46 375:1.1E-55 
46 376:8.7E-56 
46 377:1.7E-6 
46 360:2.1E-52 
46 361:5.1E-36 
46 362:3.8E-53 
46 363:3.3E-55 
46 364:1.2E-49 
46 365:2.2E-9 
46 366:3.4E-15 
46 367:1.5E-55 
46 368:1.2E-5 
105 210:5.1E-9 
46 369:4.5E-55 
105 215:1.4E-7 
105 216:1.5E-6 
46 350:2.2E-53 
46 351:8.4E-9 
46 352:6.8E-5 
46 353:1.4E-12 
46 355:5.2E-61 
46 356:1.3E-56 
105 220:3.9E-8 
46 357:3.8E-53 
105 221:3.7E-7 
46 358:9.1E-55 
46 359:1.1E-55 
105 223:6.2E-7 
105 225:4.5E-10 
105 226:2.2E-6 
105 227:1.8E-5 
105 228:9.6E-8 
46 340:2.1E-6 
46 342:4.7E-14 
46 343:1.6E-54 
46 344:9.9E-55 
46 345:2.5E-51 
105 231:2.7E-13 
46 346:1.4E-51 
46 347:5.4E-57 
46 348:7.9E-54 
46 349:3.0E-57 
105 236:5.9E-9 
105 238:1.9E-7 
105 239:2.6E-7 
46 330:4.6E-14 
46 331:1.0E-14 
46 332:2.1E-6 
105 240:4.2E-7 
46 333:9.5E-5 
46 334:1.4E-8 
105 242:2.2E-5 
46 335:1.3E-11 
105 243:7.1E-6 
46 336:9.8E-56 
46 337:4.3E-10 
105 245:1.5E-7 
46 338:2.0E-12 
46 339:2.8E-60 
105 247:1.3E-7 
105 249:3.3E-16 
46 320:2.0E-11 
46 321:8.1E-57 
46 322:7.9E-15 
46 323:2.0E-6 
46 324:4.3E-6 
46 325:2.0E-31 
105 255:5.2E-7 
46 326:9.3E-6 
105 256:4.1E-7 
46 327:9.7E-59 
46 328:2.0E-55 
46 329:1.1E-14 
105 259:8.4E-30 
46 310:1.5E-5 
105 262:2.2E-9 
46 311:1.0E-11 
46 312:3.0E-5 
105 264:2.0E-9 
46 313:2.3E-6 
46 314:3.6E-13 
105 266:2.5E-26 
46 315:9.4E-5 
46 316:8.1E-14 
46 317:2.5E-54 
46 318:1.4E-51 
46 319:1.1E-34 
105 273:7.7E-8 
105 274:5.5E-8 
46 301:5.9E-63 
46 302:1.2E-6 
46 303:1.3E-62 
46 304:2.5E-58 
46 305:1.2E-35 
46 306:2.2E-13 
46 308:8.3E-63 
46 309:6.3E-7 
105 281:1.6E-11 
105 286:1.6E-27 
105 287:1.0E-26 
105 289:5.6E-15 
193 310:1.8E-7 
193 311:2.6E-15 
193 301:2.4E-11 
193 302:4.3E-10 
193 303:7.6E-10 
193 304:3.6E-7 
193 305:1.7E-11 
193 306:2.6E-13 
193 308:1.6E-11 
193 309:2.6E-7 
193 320:1.7E-14 
193 321:4.3E-8 
193 322:3.8E-15 
193 312:1.2E-5 
193 313:1.9E-6 
193 314:3.3E-14 
193 315:6.0E-6 
193 316:8.6E-14 
193 317:1.7E-7 
193 318:2.6E-7 
193 319:1.7E-12 
193 350:5.7E-7 
193 351:6.2E-6 
193 352:6.0E-7 
193 353:4.9E-12 
193 354:3.0E-5 
193 355:1.8E-11 
193 345:2.4E-7 
193 346:8.7E-8 
193 347:2.1E-7 
193 348:2.7E-6 
193 349:2.0E-7 
105 306:5.1E-7 
105 308:3.8E-27 
193 360:4.7E-6 
193 361:1.9E-11 
193 362:1.3E-6 
193 363:1.9E-8 
193 364:2.3E-10 
193 365:1.7E-7 
193 366:8.3E-15 
23 109:1.1E-10 
193 356:9.5E-9 
193 357:7.7E-9 
193 358:6.0E-9 
193 359:1.0E-7 
23 106:2.2E-10 
23 107:8.3E-10 
23 108:1.6E-11 
23 101:2.6E-11 
23 102:2.1E-10 
23 103:3.5E-13 
23 104:1.8E-10 
105 301:2.3E-27 
105 302:2.6E-5 
105 303:1.4E-24 
105 304:5.5E-25 
105 305:8.7E-13 
105 317:1.1E-26 
105 318:4.3E-25 
105 319:3.3E-14 
193 330:3.1E-14 
193 331:6.8E-14 
193 332:2.2E-6 
193 323:3.3E-6 
193 324:6.0E-7 
193 325:1.6E-6 
193 326:1.7E-6 
193 327:8.5E-12 
193 328:2.6E-7 
193 329:7.9E-13 
105 311:3.8E-5 
105 314:5.0E-5 
105 316:5.2E-8 
105 328:4.5E-23 
105 329:2.3E-8 
193 340:1.3E-7 
193 342:5.1E-14 
193 343:1.6E-8 
193 344:6.7E-9 
193 334:7.9E-7 
193 335:1.0E-12 
193 336:2.1E-8 
193 337:3.1E-14 
193 338:4.9E-13 
193 339:1.7E-9 
105 320:1.5E-7 
105 321:1.4E-25 
105 322:1.2E-6 
105 325:2.9E-11 
105 327:1.6E-24 
193 390:4.4E-8 
193 391:2.9E-8 
193 392:2.9E-8 
193 393:4.9E-8 
193 395:6.9E-6 
193 396:3.4E-13 
193 397:3.0E-9 
193 398:5.0E-13 
193 399:6.2E-13 
193 389:2.1E-8 
23 139:7.0E-5 
23 134:4.1E-6 
23 135:5.8E-5 
23 136:7.4E-5 
23 130:3.8E-5 
23 131:9.0E-5 
23 132:9.9E-7 
23 149:5.3E-12 
23 145:1.8E-15 
23 146:1.7E-23 
23 147:1.4E-19 
23 148:2.0E-5 
23 141:1.8E-7 
23 142:6.8E-6 
23 143:5.4E-18 
23 144:1.1E-23 
193 370:4.6E-7 
193 371:1.3E-13 
193 372:6.9E-7 
193 373:1.2E-13 
93 117:3.0E-13 
193 374:2.3E-7 
93 118:7.5E-6 
193 375:2.1E-8 
93 115:1.4E-13 
193 376:5.9E-9 
93 116:2.3E-13 
193 377:3.1E-6 
193 367:4.8E-9 
93 114:1.0E-12 
193 368:4.5E-6 
193 369:8.8E-8 
93 112:2.2E-37 
23 116:7.8E-10 
23 117:3.3E-10 
23 112:3.1E-7 
23 113:1.2E-5 
23 114:3.3E-11 
23 115:4.3E-10 
23 110:2.3E-5 
193 380:2.9E-8 
193 381:8.3E-8 
193 382:4.7E-10 
93 108:2.5E-14 
193 383:7.3E-9 
93 109:9.0E-14 
193 384:4.5E-13 
93 106:5.1E-12 
193 385:2.1E-7 
93 107:6.0E-18 
193 386:8.9E-14 
93 104:2.3E-14 
93 105:2.1E-23 
193 388:5.9E-6 
93 102:1.3E-12 
193 378:5.0E-7 
93 103:3.3E-12 
193 379:3.8E-5 
93 100:8.4E-9 
93 101:2.2E-15 
23 127:2.8E-5 
23 128:2.8E-5 
23 129:5.6E-10 
23 123:2.4E-6 
23 125:9.6E-11 
23 126:4.5E-10 
23 170:1.6E-5 
23 171:1.1E-17 
23 172:7.7E-12 
23 173:2.8E-6 
93 139:1.5E-5 
93 137:6.8E-8 
93 138:4.1E-11 
93 136:1.1E-10 
93 134:1.9E-57 
93 131:1.2E-54 
93 132:2.2E-59 
93 130:4.7E-11 
23 179:5.4E-5 
23 174:1.4E-12 
23 175:2.0E-9 
23 176:1.5E-11 
23 177:2.0E-19 
23 181:7.2E-5 
23 182:3.6E-5 
23 184:2.0E-5 
23 180:5.5E-5 
93 129:7.9E-14 
93 126:2.8E-14 
93 127:2.1E-55 
93 124:9.3E-54 
93 125:6.8E-14 
93 122:1.3E-5 
93 123:2.9E-9 
93 121:9.0E-7 
23 185:9.8E-5 
23 186:4.9E-5 
23 188:1.6E-5 
23 150:3.1E-12 
23 151:3.4E-5 
93 159:6.3E-58 
93 157:1.6E-60 
93 158:1.2E-13 
93 155:3.2E-16 
93 156:1.7E-13 
93 154:7.3E-17 
93 151:8.3E-7 
93 152:2.1E-59 
23 156:1.4E-11 
23 157:7.5E-7 
93 150:6.6E-14 
23 158:6.3E-12 
23 159:1.9E-6 
23 152:2.3E-6 
23 154:1.2E-11 
23 155:6.4E-12 
23 160:1.3E-11 
23 161:7.8E-12 
23 162:5.2E-12 
93 148:4.9E-10 
93 149:2.9E-14 
93 146:3.8E-7 
93 147:1.3E-7 
93 144:1.3E-6 
93 145:3.9E-10 
93 142:8.0E-59 
93 143:5.5E-10 
93 140:4.4E-7 
93 141:5.9E-61 
23 167:1.4E-19 
23 169:3.9E-12 
23 163:1.0E-16 
23 165:3.7E-5 
23 166:5.3E-5 
264 389:3.9E-6 
264 386:1.7E-11 
264 384:8.0E-25 
264 385:1.3E-21 
241 281:1.8E-15 
241 285:9.2E-37 
241 277:1.3E-5 
241 278:6.7E-6 
241 275:1.4E-5 
105 172:9.8E-9 
241 276:1.2E-6 
105 173:2.1E-9 
105 174:3.8E-8 
105 175:5.0E-7 
241 279:7.7E-6 
105 176:7.6E-7 
264 393:3.8E-23 
264 391:2.6E-23 
264 392:7.3E-23 
264 390:8.2E-22 
4 202:5.4E-40 
4 203:5.3E-7 
264 375:1.4E-22 
264 376:2.8E-22 
264 373:2.6E-11 
4 208:6.9E-44 
264 374:3.1E-22 
241 291:4.0E-14 
241 292:2.4E-12 
241 290:8.9E-6 
241 295:3.6E-10 
241 296:2.0E-6 
241 293:2.7E-10 
241 294:7.8E-9 
241 288:1.7E-5 
241 289:1.4E-10 
241 286:2.3E-10 
241 287:1.3E-12 
105 187:6.4E-5 
4 209:5.0E-37 
105 188:5.0E-27 
264 382:4.9E-22 
264 383:7.4E-24 
264 380:4.2E-22 
264 381:3.7E-22 
23 192:4.3E-20 
23 193:1.5E-25 
4 214:1.6E-40 
23 194:5.8E-7 
23 195:9.3E-7 
4 217:2.6E-43 
4 219:1.1E-29 
23 191:2.9E-13 
241 299:8.3E-6 
241 297:8.4E-39 
105 194:3.5E-25 
105 195:1.8E-23 
105 196:7.0E-7 
105 197:6.1E-8 
23 196:2.8E-12 
23 197:1.0E-11 
23 198:9.4E-5 
264 399:3.6E-11 
264 398:1.1E-10 
264 395:1.0E-20 
264 396:1.3E-10 
4 222:2.3E-41 
4 231:9.7E-6 
218 281:4.5E-6 
218 288:3.6E-9 
218 285:4.1E-6 
4 249:1.1E-5 
241 251:2.0E-6 
241 252:8.8E-7 
4 244:1.3E-39 
241 250:1.7E-6 
241 244:1.5E-5 
241 245:6.4E-15 
218 291:1.3E-7 
241 242:2.8E-9 
241 243:9.7E-10 
241 248:4.2E-6 
218 290:5.4E-25 
241 249:9.7E-10 
241 246:2.8E-5 
241 247:1.8E-14 
218 297:4.1E-6 
218 296:1.8E-5 
4 259:1.2E-9 
4 251:4.4E-39 
241 262:2.5E-6 
241 263:8.7E-6 
241 260:1.4E-5 
241 261:9.6E-6 
218 260:1.4E-21 
241 255:5.0E-17 
218 261:8.5E-5 
241 256:1.9E-14 
241 253:9.4E-6 
241 254:8.6E-7 
241 259:6.7E-10 
241 257:9.9E-9 
241 258:8.9E-6 
218 267:8.5E-23 
218 265:3.3E-6 
218 263:8.2E-5 
4 268:3.7E-38 
4 269:1.0E-33 
241 270:2.7E-6 
4 262:6.5E-6 
241 273:1.5E-15 
4 264:7.4E-6 
241 274:1.8E-15 
46 490:2.2E-12 
241 271:7.7E-5 
4 266:6.0E-7 
46 491:2.5E-10 
241 272:1.8E-6 
46 492:4.1E-40 
241 266:2.4E-10 
46 493:1.4E-23 
241 267:8.9E-6 
46 494:1.2E-6 
241 264:3.8E-6 
46 495:4.8E-9 
241 265:1.7E-27 
241 268:3.8E-5 
218 277:8.1E-23 
218 275:1.7E-26 
218 276:8.7E-28 
218 273:2.0E-6 
218 274:4.3E-6 
218 248:4.6E-26 
46 480:1.2E-12 
46 481:4.1E-8 
46 482:6.9E-6 
46 483:3.4E-7 
46 484:2.7E-18 
46 485:7.6E-12 
46 486:8.4E-21 
46 487:1.7E-9 
46 488:2.3E-5 
46 489:3.1E-5 
218 246:3.1E-31 
218 247:9.5E-7 
218 245:7.2E-6 
218 240:3.8E-7 
218 241:9.6E-6 
105 108:1.6E-7 
105 109:4.9E-8 
218 250:3.8E-10 
46 472:3.7E-10 
46 474:7.5E-9 
46 475:7.9E-6 
46 476:7.2E-6 
46 478:2.4E-7 
46 479:6.6E-6 
218 258:1.7E-30 
218 255:2.2E-6 
218 256:2.0E-6 
218 253:5.2E-41 
218 254:4.8E-28 
105 107:3.5E-9 
218 252:2.2E-27 
218 228:1.9E-6 
46 460:1.7E-7 
46 461:3.1E-8 
46 462:3.5E-41 
46 463:8.9E-41 
46 464:5.1E-40 
46 465:2.1E-8 
46 466:3.4E-8 
46 467:2.4E-39 
218 224:1.4E-24 
46 468:5.0E-14 
105 112:9.7E-14 
218 225:3.7E-6 
46 469:1.4E-8 
105 114:5.9E-8 
218 223:3.6E-6 
105 115:1.7E-6 
218 220:2.6E-6 
105 116:1.9E-7 
218 221:3.5E-7 
105 117:6.4E-7 
218 239:1.3E-6 
218 237:8.3E-23 
218 238:5.3E-6 
46 450:4.1E-17 
46 451:3.8E-11 
46 452:3.8E-7 
46 453:4.4E-18 
46 454:8.1E-21 
46 455:2.0E-13 
46 456:3.8E-15 
218 235:1.2E-38 
46 457:7.8E-12 
105 123:8.5E-9 
218 236:4.9E-6 
46 458:1.7E-5 
105 124:3.3E-26 
218 233:5.4E-25 
46 459:4.6E-7 
105 125:1.1E-9 
218 234:3.2E-42 
105 126:1.8E-8 
105 127:7.1E-25 
218 232:1.4E-26 
105 129:2.8E-6 
218 230:4.5E-9 
46 440:1.3E-5 
46 441:7.5E-9 
46 442:6.9E-10 
105 131:1.3E-25 
46 444:1.5E-47 
105 132:1.6E-24 
46 445:2.1E-18 
46 446:1.6E-20 
105 134:3.6E-25 
46 447:3.9E-21 
46 448:2.8E-11 
46 449:1.5E-9 
46 430:7.7E-11 
105 140:2.1E-5 
46 431:3.7E-10 
105 141:4.3E-29 
46 432:1.9E-5 
105 142:1.9E-26 
46 433:3.0E-7 
105 143:8.3E-5 
46 435:3.8E-8 
46 436:9.5E-13 
46 438:2.1E-8 
105 148:5.2E-9 
46 439:2.2E-44 
105 149:1.5E-7 
105 150:2.2E-7 
105 152:3.9E-26 
46 421:1.9E-12 
46 422:1.4E-43 
105 154:8.7E-9 
46 423:5.7E-16 
105 155:4.2E-9 
46 424:1.4E-28 
105 156:4.6E-7 
46 425:1.7E-8 
105 157:2.0E-25 
105 158:2.3E-6 
46 427:1.9E-53 
105 159:1.2E-24 
46 429:4.3E-15 
46 409:3.8E-12 
105 160:5.2E-6 
105 161:4.9E-7 
46 410:3.7E-5 
105 164:3.8E-5 
46 411:5.6E-15 
46 412:2.9E-14 
46 414:4.7E-65 
105 168:4.2E-5 
105 169:1.9E-8 
46 416:1.8E-33 
46 418:1.4E-37 
46 419:3.3E-35 
46 400:6.6E-13 
46 401:5.3E-9 
46 402:2.0E-5 
46 403:2.2E-10 
46 405:6.7E-9 
46 406:2.4E-10 
46 408:6.5E-13 
193 200:1.9E-6 
193 201:3.0E-13 
193 230:1.5E-7 
193 231:2.6E-10 
193 232:3.3E-7 
193 233:1.9E-8 
193 234:1.7E-6 
193 224:3.1E-7 
193 225:1.6E-13 
193 226:1.5E-9 
193 227:3.3E-10 
23 215:1.2E-10 
193 228:4.2E-14 
23 216:1.5E-10 
193 229:2.8E-6 
23 211:2.3E-5 
23 212:3.5E-5 
23 210:7.2E-12 
193 240:4.1E-17 
193 241:2.1E-52 
193 242:8.4E-10 
193 243:5.6E-10 
193 245:4.9E-13 
193 235:1.0E-6 
193 236:6.1E-14 
193 237:2.3E-6 
193 238:5.4E-13 
23 226:4.1E-6 
193 239:1.4E-16 
23 227:5.1E-6 
23 228:2.5E-12 
23 229:5.0E-5 
23 223:4.4E-11 
23 225:5.5E-12 
23 220:1.5E-12 
23 221:2.1E-12 
264 401:1.1E-5 
264 400:2.8E-10 
264 409:1.9E-7 
264 407:1.5E-5 
264 408:2.4E-7 
264 405:1.2E-8 
193 210:4.0E-15 
264 406:3.0E-5 
193 211:5.2E-7 
264 403:6.3E-6 
193 212:1.8E-7 
264 404:3.5E-5 
193 203:1.7E-9 
193 204:2.7E-7 
193 205:5.9E-26 
193 206:2.4E-13 
193 207:2.9E-13 
105 207:9.8E-9 
193 220:2.4E-17 
193 221:6.0E-17 
193 223:1.5E-13 
193 213:2.5E-6 
193 215:3.7E-13 
193 216:4.9E-14 
23 204:3.4E-5 
23 205:6.7E-18 
193 218:1.2E-6 
23 206:1.2E-11 
23 207:1.2E-11 
23 201:1.1E-11 
105 200:1.3E-5 
23 202:9.7E-6 
105 201:1.3E-7 
23 203:1.7E-6 
105 203:4.3E-26 
105 206:2.0E-6 
4 157:6.8E-8 
264 423:1.5E-10 
264 424:1.4E-12 
4 159:2.2E-5 
264 421:4.4E-9 
23 250:4.7E-5 
264 422:3.3E-16 
193 273:7.3E-15 
264 429:1.4E-10 
193 274:9.9E-13 
4 153:2.3E-42 
193 275:5.6E-7 
264 427:1.7E-18 
193 276:2.5E-7 
264 428:8.1E-5 
193 277:6.9E-6 
193 278:6.5E-5 
264 426:9.6E-5 
241 310:6.3E-6 
241 311:3.2E-15 
23 259:1.8E-7 
241 314:5.3E-16 
241 315:1.3E-5 
241 312:2.7E-5 
241 313:1.1E-5 
23 255:1.3E-12 
241 318:3.8E-9 
23 256:2.8E-11 
241 319:8.5E-13 
241 316:8.5E-15 
23 258:2.0E-5 
241 317:3.3E-10 
23 252:4.7E-5 
23 253:1.9E-5 
23 254:8.3E-6 
264 412:4.6E-9 
466 469:4.5E-9 
23 261:8.2E-5 
264 411:3.5E-8 
466 467:9.1E-5 
193 281:1.5E-13 
264 418:1.4E-25 
193 285:1.3E-31 
264 419:2.4E-25 
193 286:1.2E-10 
264 416:9.3E-25 
193 287:9.1E-11 
193 288:1.4E-7 
264 414:2.9E-19 
193 289:1.2E-9 
241 321:9.5E-10 
241 322:2.9E-16 
241 320:6.2E-16 
241 325:1.5E-5 
241 326:2.1E-5 
241 323:5.9E-6 
241 324:2.1E-5 
23 266:4.6E-7 
241 329:2.5E-14 
241 327:9.4E-12 
241 328:1.9E-8 
23 262:2.6E-7 
23 263:8.5E-5 
23 264:3.0E-7 
23 265:1.0E-17 
170 188:3.6E-5 
264 445:1.7E-11 
264 446:4.2E-15 
264 444:1.8E-19 
170 184:1.1E-30 
264 441:3.6E-10 
466 478:3.6E-7 
170 185:1.1E-29 
264 442:9.4E-8 
466 479:7.4E-8 
170 186:4.4E-40 
170 187:4.3E-11 
170 180:1.5E-27 
466 474:5.1E-8 
170 181:3.9E-30 
193 250:2.9E-8 
466 475:1.2E-66 
170 182:2.3E-6 
466 472:1.3E-5 
170 183:2.5E-25 
193 252:2.0E-7 
193 253:9.4E-7 
193 254:1.5E-7 
241 340:5.2E-6 
193 255:6.5E-17 
264 447:1.8E-13 
4 178:7.7E-44 
193 256:2.3E-12 
264 448:3.3E-6 
193 246:5.2E-6 
241 332:1.2E-5 
193 247:3.2E-13 
193 248:1.2E-6 
241 330:2.0E-15 
193 249:7.4E-10 
241 331:6.0E-16 
241 336:1.3E-9 
23 238:1.1E-10 
129 141:2.7E-13 
241 337:3.8E-14 
23 239:5.1E-12 
241 334:1.2E-5 
241 335:1.7E-13 
23 233:3.9E-6 
129 144:1.2E-15 
129 145:1.4E-11 
23 235:2.8E-5 
129 142:1.5E-9 
241 338:2.5E-14 
23 236:1.8E-11 
129 143:2.2E-11 
241 339:3.8E-11 
129 148:1.2E-6 
129 149:2.8E-34 
23 231:9.2E-7 
129 146:2.5E-14 
170 177:3.7E-6 
264 435:3.8E-10 
129 139:1.5E-6 
170 179:2.0E-26 
264 432:4.1E-7 
264 433:7.9E-5 
264 430:2.6E-9 
466 489:1.3E-5 
170 174:8.7E-8 
264 431:5.7E-8 
170 175:7.1E-8 
170 176:1.0E-7 
466 488:1.0E-5 
193 260:1.7E-5 
193 261:4.4E-7 
466 486:1.4E-9 
170 171:1.3E-7 
193 262:3.6E-8 
466 483:1.9E-7 
170 172:2.1E-7 
193 263:3.1E-7 
466 484:1.4E-7 
193 264:4.9E-8 
241 350:6.8E-8 
264 438:6.9E-8 
466 481:1.1E-53 
193 265:1.2E-24 
264 439:3.8E-17 
4 188:1.9E-7 
193 266:3.7E-9 
264 436:1.4E-8 
193 267:2.2E-6 
466 480:7.4E-10 
193 257:4.9E-6 
241 343:4.1E-10 
193 258:1.0E-6 
241 344:1.3E-10 
193 259:1.2E-8 
241 341:8.9E-5 
241 342:4.6E-15 
23 248:5.5E-5 
241 347:1.5E-9 
4 190:2.9E-41 
23 249:1.0E-6 
129 130:1.8E-6 
241 348:3.8E-8 
241 345:1.1E-8 
241 346:3.6E-9 
23 244:4.8E-5 
129 133:4.7E-6 
23 245:1.5E-10 
129 134:9.3E-13 
23 246:5.4E-5 
129 131:2.7E-12 
241 349:1.8E-9 
23 247:2.5E-11 
129 132:5.4E-13 
23 240:1.9E-12 
23 241:5.6E-24 
129 138:6.2E-7 
23 242:1.6E-5 
129 135:2.7E-6 
23 243:9.1E-6 
129 136:1.0E-6 
23 291:1.2E-10 
264 467:1.4E-27 
23 292:1.2E-6 
264 468:7.7E-6 
23 293:9.7E-7 
264 465:3.8E-6 
23 294:3.6E-5 
264 466:6.2E-6 
264 463:4.5E-29 
264 464:1.2E-25 
264 461:5.8E-6 
23 290:3.0E-6 
264 462:1.4E-28 
4 193:9.6E-7 
4 194:4.7E-8 
4 195:2.5E-9 
466 494:2.2E-66 
466 495:3.4E-9 
466 492:8.7E-5 
4 199:8.6E-45 
264 469:1.7E-9 
466 490:4.2E-6 
466 491:6.5E-19 
23 295:2.7E-5 
23 296:4.2E-5 
23 297:6.7E-20 
264 456:1.2E-9 
264 457:3.6E-9 
264 454:1.1E-8 
264 455:6.3E-9 
264 452:4.2E-7 
264 453:5.1E-6 
264 450:4.1E-9 
264 459:2.7E-5 
264 460:1.5E-6 
264 489:8.1E-7 
264 487:3.5E-6 
264 488:7.7E-7 
264 485:3.3E-5 
193 290:5.9E-8 
264 486:4.0E-13 
193 291:1.4E-13 
193 292:1.0E-10 
264 484:7.2E-7 
193 293:2.0E-9 
193 294:3.2E-7 
193 295:4.0E-8 
193 296:1.4E-7 
193 297:3.0E-34 
264 492:4.7E-28 
23 278:6.1E-5 
264 493:8.4E-22 
264 490:3.2E-11 
264 491:5.1E-7 
23 273:9.1E-12 
23 274:2.6E-10 
23 275:5.9E-5 
23 276:3.2E-5 
264 478:1.1E-9 
23 281:1.4E-11 
264 479:1.5E-6 
264 474:2.5E-10 
264 475:1.2E-5 
264 472:2.1E-10 
241 303:2.4E-10 
241 304:8.2E-9 
241 301:6.2E-12 
241 302:4.7E-10 
241 307:2.5E-5 
264 481:1.5E-6 
23 289:8.1E-7 
241 308:2.8E-12 
241 305:1.4E-11 
241 306:5.8E-15 
264 480:2.7E-6 
23 285:8.7E-19 
23 286:1.0E-6 
241 309:1.6E-6 
23 287:5.8E-7 
4 317:3.1E-6 
4 318:9.8E-6 
241 398:3.0E-14 
241 399:2.3E-13 
241 396:3.9E-14 
241 397:1.8E-9 
93 296:1.4E-11 
93 297:2.9E-9 
93 294:5.2E-57 
93 295:1.7E-63 
4 319:1.9E-6 
93 292:2.0E-36 
93 293:4.1E-37 
93 291:1.7E-14 
4 327:5.6E-10 
4 328:1.8E-5 
46 191:1.3E-11 
128 396:4.8E-6 
46 193:5.2E-5 
128 398:1.9E-5 
4 321:2.5E-5 
46 194:3.4E-58 
128 399:7.0E-6 
46 195:8.6E-56 
93 289:3.3E-37 
46 196:5.3E-13 
46 197:4.4E-13 
93 287:5.6E-65 
46 198:1.7E-9 
93 288:2.7E-6 
93 285:1.7E-9 
93 286:6.5E-62 
93 281:1.1E-14 
4 336:1.8E-5 
4 339:8.6E-9 
288 396:2.6E-6 
46 180:5.2E-7 
46 181:2.1E-6 
288 398:3.0E-8 
46 182:8.0E-9 
288 399:2.3E-8 
46 183:2.5E-6 
46 184:2.4E-6 
46 185:2.8E-6 
46 186:6.3E-7 
46 187:8.1E-5 
46 188:5.9E-58 
46 189:1.0E-5 
4 344:9.0E-8 
342 400:3.2E-61 
4 345:3.3E-6 
342 401:1.9E-6 
4 346:2.6E-6 
4 347:1.3E-7 
4 348:4.7E-6 
4 349:1.1E-7 
342 408:8.2E-6 
342 409:2.4E-37 
342 406:2.9E-5 
4 341:2.4E-43 
46 170:9.4E-7 
342 405:5.6E-10 
46 171:4.5E-10 
4 343:9.5E-8 
46 172:9.6E-14 
342 403:2.3E-5 
46 173:1.7E-11 
46 174:7.9E-16 
46 175:3.1E-13 
46 176:2.9E-14 
46 177:1.3E-5 
46 179:2.0E-6 
4 355:8.8E-10 
288 379:1.2E-11 
4 356:5.2E-8 
4 357:8.3E-8 
4 358:6.2E-8 
4 359:1.0E-7 
288 371:1.4E-8 
128 368:5.6E-27 
288 372:2.0E-9 
288 373:5.6E-9 
4 350:1.1E-5 
241 361:1.6E-11 
288 375:7.3E-6 
241 362:8.1E-8 
46 160:4.4E-14 
128 365:4.6E-5 
288 377:6.7E-11 
46 161:5.2E-14 
128 366:2.5E-6 
241 360:2.0E-8 
288 378:2.0E-9 
46 162:5.5E-13 
46 163:1.2E-10 
241 355:6.6E-12 
46 164:5.6E-5 
241 352:2.4E-5 
46 165:5.6E-9 
241 353:4.4E-14 
46 166:2.9E-10 
241 358:2.7E-10 
46 167:1.3E-9 
241 359:1.4E-9 
46 168:3.1E-9 
241 356:5.9E-10 
46 169:1.5E-13 
241 357:4.0E-10 
4 367:1.3E-7 
4 369:6.5E-6 
170 195:4.8E-5 
170 196:1.4E-7 
170 197:8.5E-8 
170 198:8.2E-7 
170 191:3.6E-7 
170 192:6.9E-6 
4 360:1.3E-5 
170 193:4.9E-7 
288 384:1.2E-5 
4 361:3.6E-5 
170 194:3.4E-6 
288 385:2.9E-5 
4 362:2.4E-5 
128 352:1.4E-18 
241 372:2.4E-6 
288 386:3.0E-9 
4 363:2.9E-7 
128 353:1.6E-5 
241 373:6.0E-15 
4 364:4.2E-6 
128 354:7.0E-31 
241 370:4.0E-6 
288 388:6.9E-11 
46 150:8.0E-13 
241 371:5.4E-16 
288 389:9.2E-116 
46 151:5.8E-7 
241 365:2.3E-6 
46 152:1.2E-56 
241 366:5.7E-15 
241 363:2.4E-9 
46 154:9.8E-17 
241 364:1.7E-10 
46 155:4.4E-16 
241 369:9.4E-9 
46 156:3.9E-14 
46 157:7.3E-58 
241 367:6.0E-11 
46 158:1.9E-13 
241 368:8.9E-6 
46 159:3.6E-55 
128 389:3.2E-15 
241 380:1.9E-9 
288 350:1.3E-5 
288 351:1.2E-23 
288 352:2.6E-9 
241 383:7.5E-11 
288 353:2.7E-6 
4 374:2.0E-7 
128 386:1.2E-6 
241 384:1.3E-12 
288 354:1.2E-13 
4 375:6.1E-7 
241 381:1.3E-9 
288 355:9.4E-6 
4 376:1.2E-7 
128 388:4.2E-26 
241 382:1.0E-10 
46 140:7.8E-7 
241 376:3.9E-11 
46 141:1.1E-58 
241 377:5.4E-6 
46 142:7.7E-58 
241 374:4.3E-10 
46 143:8.5E-11 
241 375:6.4E-10 
46 144:2.6E-5 
46 145:4.1E-11 
46 146:2.0E-5 
241 378:7.9E-6 
46 147:4.9E-6 
46 148:4.5E-10 
46 149:4.1E-13 
128 370:7.9E-19 
288 368:1.9E-11 
128 371:1.5E-6 
288 369:5.4E-5 
128 372:6.3E-28 
128 373:2.0E-6 
4 380:1.9E-7 
128 378:2.9E-20 
241 390:5.9E-10 
4 381:2.5E-8 
128 379:6.7E-31 
241 391:3.9E-10 
288 361:2.8E-5 
4 382:3.5E-8 
288 362:3.4E-5 
4 383:6.1E-10 
288 363:4.9E-6 
4 384:7.7E-9 
241 394:3.2E-5 
4 385:9.3E-6 
241 395:7.0E-5 
288 365:8.4E-24 
241 392:1.4E-9 
288 366:1.5E-8 
4 387:9.0E-38 
128 377:4.1E-26 
241 393:7.3E-10 
241 387:9.5E-5 
46 130:5.6E-9 
241 388:1.0E-5 
46 131:1.5E-53 
241 385:3.9E-9 
46 132:1.6E-58 
241 386:1.2E-15 
46 133:5.1E-5 
46 134:1.1E-54 
46 135:9.4E-5 
241 389:2.4E-6 
4 390:6.9E-6 
46 136:6.4E-9 
288 370:3.6E-13 
46 137:3.1E-7 
46 138:4.8E-9 
46 139:4.0E-6 
69 462:4.1E-36 
288 335:2.3E-7 
69 463:2.2E-36 
69 464:7.1E-39 
288 337:6.3E-8 
69 465:1.5E-9 
288 338:1.3E-7 
69 460:3.3E-6 
69 461:2.7E-9 
288 330:1.7E-9 
69 466:3.0E-9 
288 331:1.0E-7 
69 467:9.0E-39 
288 332:4.5E-12 
69 468:5.4E-9 
288 333:2.8E-7 
69 469:4.8E-9 
288 334:9.3E-15 
46 121:1.3E-5 
46 122:3.1E-6 
46 123:2.4E-9 
46 124:4.2E-51 
105 450:7.5E-10 
46 125:9.4E-15 
46 126:4.4E-14 
46 127:4.6E-54 
105 453:1.6E-5 
105 454:8.2E-9 
46 129:7.4E-14 
105 456:1.7E-10 
105 457:1.7E-5 
69 451:6.9E-12 
69 452:1.5E-7 
69 453:3.3E-17 
69 454:6.3E-20 
69 450:2.0E-16 
69 459:1.3E-5 
288 340:3.8E-80 
69 455:3.2E-7 
288 342:8.4E-8 
69 456:1.1E-10 
69 457:5.3E-12 
46 110:7.0E-5 
46 111:3.0E-5 
46 112:2.5E-37 
46 113:6.7E-5 
46 114:9.3E-12 
105 462:2.1E-20 
46 115:1.4E-13 
105 463:3.9E-21 
46 116:2.1E-13 
105 464:1.5E-20 
46 117:2.9E-13 
46 118:2.1E-6 
105 467:2.8E-20 
105 468:2.2E-14 
105 469:4.6E-5 
288 313:3.7E-12 
288 314:1.5E-8 
69 442:5.2E-10 
288 315:3.9E-10 
288 316:2.3E-9 
69 448:3.6E-6 
69 449:2.4E-10 
69 444:4.6E-47 
69 445:6.5E-18 
288 310:1.2E-114 
69 446:2.4E-14 
288 311:2.1E-9 
69 447:5.1E-16 
288 312:6.3E-11 
46 100:3.3E-9 
46 101:1.3E-15 
46 102:3.9E-11 
105 472:7.0E-5 
46 103:1.0E-13 
46 104:1.9E-15 
46 105:1.3E-21 
46 106:3.6E-11 
46 107:1.6E-17 
46 108:1.4E-13 
46 109:1.0E-11 
288 324:5.3E-10 
69 430:5.6E-10 
69 431:2.4E-9 
288 326:5.9E-10 
69 432:2.0E-6 
288 327:4.4E-6 
288 328:7.4E-5 
288 329:2.2E-6 
69 438:6.1E-9 
69 439:6.6E-45 
69 433:4.3E-7 
288 320:3.1E-11 
69 435:4.3E-8 
288 322:4.1E-7 
69 436:7.2E-13 
288 323:7.0E-11 
105 480:2.2E-9 
105 484:5.5E-13 
105 485:4.9E-8 
105 486:2.0E-12 
105 487:1.7E-5 
105 490:8.2E-10 
105 492:3.6E-20 
105 493:4.9E-6 
69 495:4.6E-10 
288 305:5.0E-5 
69 491:8.5E-11 
288 306:2.6E-6 
69 492:3.3E-40 
69 493:6.2E-23 
288 308:2.7E-6 
288 309:1.2E-10 
288 301:5.2E-6 
69 490:1.6E-6 
69 484:1.6E-14 
69 485:3.0E-7 
69 486:5.7E-15 
69 487:2.6E-10 
69 480:1.4E-11 
69 488:7.9E-6 
69 489:1.3E-5 
4 300:1.6E-43 
4 301:7.0E-9 
69 474:4.7E-9 
4 303:6.2E-7 
4 304:4.8E-7 
4 305:1.0E-5 
4 307:6.6E-42 
69 478:6.2E-9 
69 479:2.4E-6 
4 308:1.1E-9 
170 200:1.5E-9 
170 201:6.1E-8 
365 395:9.3E-5 
365 396:2.0E-5 
365 393:3.4E-9 
365 398:6.5E-5 
170 221:5.3E-8 
170 223:6.3E-8 
170 224:2.2E-24 
170 220:1.5E-7 
170 218:7.9E-39 
170 215:1.0E-7 
170 216:7.2E-8 
170 210:7.7E-8 
170 211:9.8E-28 
170 212:2.2E-27 
170 213:1.9E-22 
170 207:5.8E-8 
170 203:4.6E-6 
170 204:8.2E-27 
170 205:2.3E-7 
170 206:1.0E-7 
69 421:1.4E-12 
342 495:2.5E-16 
342 493:3.1E-8 
69 427:4.8E-54 
69 428:2.0E-5 
69 429:3.3E-10 
69 422:1.3E-42 
69 423:4.3E-17 
69 424:2.0E-28 
69 425:4.8E-5 
69 419:4.9E-29 
69 410:4.8E-5 
69 416:2.5E-27 
69 418:2.1E-31 
69 411:3.8E-10 
69 412:2.1E-9 
69 414:1.2E-64 
69 408:2.9E-8 
69 409:1.1E-7 
93 319:7.3E-35 
69 406:1.4E-6 
93 317:8.4E-57 
93 318:3.4E-54 
69 400:1.4E-8 
69 401:5.0E-9 
93 316:6.0E-14 
93 313:8.1E-6 
69 403:3.6E-6 
93 314:1.0E-12 
93 311:5.0E-12 
93 310:1.1E-6 
93 308:3.9E-65 
93 309:2.8E-6 
93 306:1.6E-13 
93 304:6.6E-61 
93 305:6.7E-36 
93 302:6.7E-7 
93 303:7.1E-65 
93 300:8.2E-5 
93 301:3.5E-65 
4 278:1.3E-30 
170 287:3.8E-6 
342 455:5.8E-29 
4 279:3.2E-38 
170 288:3.8E-11 
342 456:4.6E-18 
342 451:5.9E-11 
342 452:6.8E-6 
170 285:1.9E-7 
170 286:9.3E-6 
342 450:4.3E-6 
4 270:3.6E-29 
4 271:2.1E-44 
4 272:2.2E-40 
93 339:5.9E-63 
170 281:7.3E-8 
93 337:2.3E-10 
342 459:1.2E-7 
93 338:1.9E-13 
128 441:4.7E-8 
93 335:1.7E-11 
342 457:1.6E-10 
93 336:2.4E-58 
241 431:1.5E-29 
93 334:2.2E-10 
241 432:1.3E-53 
93 331:3.4E-13 
93 332:8.1E-6 
241 430:5.1E-38 
241 435:5.5E-9 
93 330:2.8E-14 
241 436:1.2E-11 
4 280:5.6E-39 
241 439:8.3E-10 
241 438:3.2E-42 
4 289:1.1E-5 
170 276:1.3E-27 
342 466:8.2E-9 
170 277:8.3E-21 
342 467:6.5E-15 
342 464:9.3E-15 
342 465:5.9E-8 
342 462:4.9E-11 
170 273:9.2E-8 
342 463:6.6E-11 
170 274:8.2E-8 
342 460:3.5E-10 
170 275:1.2E-27 
342 461:9.0E-9 
4 282:1.5E-41 
4 283:1.5E-42 
93 328:8.0E-56 
4 284:1.3E-43 
93 329:7.1E-15 
93 326:3.5E-5 
4 286:7.9E-8 
93 327:5.3E-61 
241 450:3.2E-8 
4 287:2.6E-8 
93 324:2.0E-5 
342 468:6.1E-5 
93 325:1.2E-33 
128 432:1.3E-5 
342 469:4.5E-17 
93 322:7.1E-16 
241 442:5.1E-11 
93 323:7.4E-6 
93 320:4.4E-12 
93 321:1.5E-59 
241 441:2.8E-43 
128 438:6.6E-5 
241 444:6.9E-10 
241 448:9.7E-13 
241 449:3.9E-8 
342 478:2.2E-13 
342 474:7.4E-11 
342 472:5.1E-36 
4 292:2.5E-6 
4 293:6.4E-6 
4 294:2.2E-5 
4 295:1.9E-7 
128 469:7.3E-8 
93 359:3.9E-58 
241 460:2.0E-8 
241 461:1.1E-7 
4 298:2.3E-42 
93 357:7.0E-56 
342 479:2.2E-10 
4 299:1.1E-37 
93 358:1.7E-57 
93 355:2.8E-63 
241 453:2.5E-7 
93 356:2.6E-59 
241 454:2.7E-5 
93 353:2.8E-12 
241 451:3.6E-5 
241 452:2.5E-7 
93 351:1.1E-10 
241 457:1.9E-6 
241 458:1.1E-7 
241 455:5.2E-14 
93 350:1.0E-55 
241 456:9.7E-12 
342 480:1.3E-11 
241 459:2.0E-5 
342 488:1.5E-9 
342 489:1.3E-9 
342 486:5.4E-16 
342 487:2.1E-11 
342 484:7.1E-13 
342 485:1.7E-6 
170 296:6.6E-6 
170 297:1.9E-7 
170 290:7.5E-26 
170 291:2.9E-9 
128 457:3.0E-7 
93 348:2.9E-56 
241 471:8.4E-6 
93 349:5.2E-59 
128 452:4.2E-7 
241 472:1.3E-13 
93 346:3.6E-54 
93 347:1.2E-58 
93 344:1.6E-56 
241 464:8.4E-7 
93 345:6.6E-54 
241 465:3.4E-9 
93 342:2.1E-14 
241 462:1.4E-8 
93 343:2.5E-56 
241 463:9.7E-9 
93 340:1.4E-7 
241 468:6.3E-5 
241 469:3.8E-37 
241 466:1.3E-7 
241 467:4.0E-7 
342 491:4.8E-5 
342 492:6.2E-16 
342 490:2.4E-28 
342 411:1.6E-35 
342 412:3.0E-45 
170 245:1.3E-7 
170 246:2.8E-31 
342 410:3.3E-7 
170 240:5.3E-8 
170 241:2.0E-6 
128 400:2.5E-6 
342 419:4.9E-5 
128 401:2.6E-5 
342 418:1.1E-5 
342 413:3.1E-7 
342 414:1.8E-14 
93 377:6.6E-6 
93 375:2.6E-58 
93 376:1.3E-57 
93 373:7.4E-13 
93 374:6.7E-59 
93 371:2.8E-13 
93 372:3.9E-5 
93 370:1.5E-5 
170 236:4.3E-8 
170 237:7.9E-23 
170 238:1.1E-7 
170 239:7.3E-8 
170 232:1.1E-27 
342 422:5.2E-13 
170 233:1.4E-25 
342 423:4.7E-28 
170 234:1.6E-39 
170 235:2.0E-37 
342 421:7.7E-13 
365 370:1.1E-5 
170 230:4.3E-11 
342 428:2.0E-7 
342 429:5.9E-53 
342 427:1.6E-15 
93 368:4.7E-5 
342 424:1.9E-10 
93 369:7.1E-57 
342 425:2.8E-5 
93 366:1.4E-15 
93 367:3.6E-58 
93 364:6.7E-51 
365 368:8.6E-7 
93 365:1.8E-11 
365 369:3.8E-10 
93 362:1.1E-55 
93 363:1.0E-57 
241 403:1.4E-8 
93 360:5.3E-55 
241 400:8.6E-15 
93 361:6.9E-36 
241 401:2.2E-6 
241 406:1.1E-8 
241 404:5.3E-5 
241 405:8.0E-13 
170 225:5.9E-8 
365 366:5.5E-8 
365 367:5.8E-9 
241 408:3.4E-10 
170 228:7.6E-8 
241 409:3.0E-12 
170 265:1.1E-7 
170 266:1.3E-5 
170 267:9.1E-21 
342 431:5.6E-12 
342 432:9.8E-14 
170 261:1.0E-5 
365 380:1.1E-10 
170 262:7.8E-5 
342 430:1.5E-12 
365 381:5.3E-10 
170 263:1.0E-5 
170 264:8.0E-5 
342 439:4.8E-13 
170 260:2.8E-23 
342 438:1.4E-10 
128 420:2.4E-19 
342 435:3.8E-8 
342 436:1.2E-10 
93 399:3.1E-9 
241 410:4.7E-5 
93 397:2.4E-6 
93 398:1.4E-12 
93 395:1.7E-29 
241 413:1.2E-5 
93 396:6.0E-15 
241 414:7.1E-8 
93 393:5.5E-50 
128 428:5.2E-13 
241 411:1.1E-12 
93 394:2.7E-5 
128 429:3.2E-6 
241 412:1.3E-12 
93 391:1.4E-62 
241 417:4.0E-5 
365 373:1.5E-5 
93 392:1.3E-59 
241 418:2.1E-8 
365 374:1.7E-9 
365 371:1.7E-6 
93 390:2.1E-56 
241 416:9.6E-9 
365 372:7.7E-7 
170 258:1.8E-31 
365 377:1.0E-6 
170 259:9.4E-6 
365 378:2.0E-5 
241 419:5.3E-8 
365 375:1.1E-9 
365 376:1.2E-9 
170 254:7.4E-28 
342 444:1.8E-11 
170 255:1.2E-7 
342 445:9.7E-10 
170 256:7.9E-8 
342 442:1.2E-11 
170 250:4.5E-12 
365 391:6.1E-9 
342 441:4.4E-12 
365 392:1.3E-9 
170 252:1.8E-28 
170 253:2.0E-37 
365 390:6.7E-9 
128 412:2.7E-5 
128 413:4.5E-23 
342 448:5.4E-10 
342 449:2.8E-9 
128 410:3.0E-19 
342 447:2.4E-5 
93 388:1.8E-5 
93 389:3.6E-7 
241 421:7.7E-13 
93 386:2.6E-12 
93 384:4.6E-62 
128 415:8.3E-18 
93 385:7.1E-58 
241 425:3.8E-7 
93 382:2.5E-58 
241 422:1.0E-5 
93 383:6.3E-63 
241 423:9.8E-10 
93 380:4.2E-59 
241 428:2.8E-6 
365 384:1.5E-11 
93 381:1.2E-60 
241 429:1.2E-14 
365 385:1.9E-10 
241 426:2.9E-5 
365 382:6.5E-10 
241 427:5.6E-9 
365 383:1.8E-10 
170 247:5.8E-9 
365 388:7.7E-7 
170 248:4.8E-27 
365 389:1.2E-23 
365 386:8.3E-7 
4 432:3.5E-5 
4 433:8.7E-46 
4 434:8.6E-42 
4 437:1.6E-38 
4 439:2.2E-8 
288 294:3.4E-5 
288 296:9.5E-24 
288 297:3.5E-6 
93 179:8.6E-6 
93 177:2.9E-7 
93 175:1.6E-13 
93 176:5.2E-15 
93 173:1.9E-11 
93 174:9.4E-17 
93 171:3.1E-9 
93 172:3.5E-14 
93 170:3.7E-6 
95 96:8.4E-7 
95 97:8.6E-27 
95 98:8.3E-22 
95 99:3.3E-51 
4 443:7.7E-43 
4 444:1.9E-6 
4 440:1.2E-36 
93 168:3.4E-11 
93 169:2.6E-14 
93 166:3.3E-12 
93 167:1.1E-8 
93 164:4.1E-6 
93 165:1.5E-9 
93 162:4.2E-12 
93 163:8.0E-10 
93 160:3.6E-14 
93 161:2.5E-13 
4 458:1.7E-41 
4 450:1.0E-6 
93 197:4.9E-13 
93 198:1.0E-11 
93 195:4.2E-58 
93 196:4.6E-13 
93 193:7.7E-6 
93 194:9.7E-61 
93 191:1.2E-12 
4 465:5.4E-6 
69 396:5.8E-10 
69 397:1.9E-6 
4 467:3.7E-6 
69 398:1.0E-7 
69 392:1.6E-56 
69 393:5.7E-48 
69 395:1.0E-26 
152 489:1.5E-5 
152 487:1.6E-12 
46 291:2.1E-14 
152 488:1.2E-5 
46 292:5.4E-36 
152 485:6.3E-15 
288 289:2.4E-6 
4 464:4.8E-6 
46 293:2.5E-37 
152 486:4.0E-26 
46 294:8.7E-57 
152 494:9.0E-7 
46 295:5.2E-61 
152 495:1.1E-8 
46 296:8.6E-10 
93 188:1.8E-60 
152 492:7.5E-40 
46 297:6.3E-10 
93 189:7.4E-6 
152 493:5.3E-20 
93 186:2.3E-6 
152 490:2.7E-13 
288 290:1.5E-9 
46 299:7.6E-5 
93 187:5.6E-6 
152 491:6.1E-9 
288 291:4.5E-7 
93 184:1.0E-5 
288 292:2.6E-6 
93 185:1.1E-5 
288 293:3.2E-6 
93 182:4.4E-11 
93 183:9.9E-6 
69 390:1.4E-53 
93 180:7.9E-7 
69 391:9.1E-60 
93 181:1.3E-5 
4 476:7.1E-38 
4 477:2.3E-36 
128 481:6.7E-6 
4 478:1.4E-5 
4 471:4.0E-31 
4 473:1.5E-32 
46 281:5.0E-15 
128 486:6.6E-5 
241 480:9.5E-13 
241 481:1.6E-13 
241 475:1.1E-7 
46 285:3.6E-10 
46 286:1.1E-59 
241 474:3.9E-7 
46 287:1.2E-62 
241 479:7.1E-19 
46 288:3.7E-5 
46 289:4.0E-37 
241 478:4.9E-25 
128 470:1.7E-22 
128 472:5.0E-7 
128 478:6.6E-6 
241 490:3.4E-14 
4 482:1.1E-36 
4 483:1.7E-41 
241 494:8.7E-9 
46 270:5.8E-5 
241 491:2.1E-9 
241 492:1.1E-12 
46 272:9.9E-5 
241 486:1.1E-15 
46 273:3.7E-15 
241 487:5.1E-26 
46 274:1.5E-13 
241 484:4.8E-15 
365 401:6.5E-110 
46 275:1.4E-5 
241 485:2.0E-15 
46 276:4.7E-6 
46 278:3.0E-7 
241 488:4.6E-13 
365 405:2.4E-5 
241 489:4.3E-13 
365 400:1.1E-5 
4 491:9.3E-8 
4 492:1.1E-8 
4 495:1.4E-7 
46 261:1.9E-7 
365 414:2.8E-10 
46 262:1.1E-25 
46 263:7.0E-8 
241 495:1.0E-53 
46 264:1.6E-25 
365 413:2.8E-7 
46 265:2.4E-12 
46 266:2.1E-57 
46 268:1.7E-5 
365 410:5.1E-7 
128 490:1.3E-5 
128 495:1.5E-6 
46 250:9.6E-6 
46 251:6.7E-6 
46 252:9.0E-7 
365 423:8.8E-8 
46 253:4.7E-5 
46 254:4.8E-6 
46 255:7.6E-13 
46 256:1.9E-14 
365 427:5.6E-12 
46 257:3.5E-8 
365 428:1.3E-20 
46 258:4.9E-6 
46 259:2.7E-58 
365 421:4.9E-6 
365 422:1.7E-5 
365 420:3.1E-5 
105 339:7.8E-27 
69 342:2.6E-9 
69 343:3.6E-54 
69 344:2.2E-54 
152 438:3.7E-9 
69 340:1.1E-7 
152 439:5.6E-35 
69 349:6.3E-57 
152 436:1.3E-12 
318 339:9.3E-74 
152 435:1.3E-9 
69 345:5.3E-51 
152 432:2.6E-6 
318 335:2.3E-14 
69 346:3.0E-51 
318 336:8.2E-79 
69 347:1.2E-56 
152 430:1.0E-9 
318 337:1.4E-9 
69 348:1.8E-53 
152 431:8.2E-9 
318 338:9.4E-14 
318 331:8.9E-13 
46 240:6.7E-15 
46 241:9.2E-6 
46 242:1.5E-6 
318 334:1.3E-7 
46 243:2.4E-7 
46 245:2.8E-14 
46 246:4.9E-6 
105 330:3.0E-9 
318 330:3.1E-13 
46 247:7.9E-15 
105 331:1.3E-6 
46 248:1.9E-5 
46 249:3.6E-38 
105 335:2.2E-7 
105 336:3.9E-25 
105 338:6.4E-7 
69 330:3.3E-9 
69 331:5.7E-10 
69 332:6.2E-5 
152 429:1.2E-15 
152 427:2.0E-64 
152 428:1.3E-5 
69 338:2.2E-7 
152 425:2.0E-11 
318 328:4.0E-74 
69 339:5.4E-60 
318 329:1.0E-14 
152 423:1.4E-13 
152 424:1.1E-24 
69 334:9.9E-9 
152 421:1.7E-12 
69 335:7.1E-7 
152 422:3.9E-35 
318 325:1.8E-37 
69 336:1.7E-55 
69 337:3.5E-5 
318 327:2.8E-61 
318 320:1.2E-11 
318 321:9.4E-67 
46 230:1.4E-5 
318 322:3.7E-13 
46 231:1.3E-31 
46 232:3.9E-6 
46 234:2.6E-6 
46 235:2.1E-7 
46 236:3.7E-15 
105 342:4.1E-8 
46 237:2.2E-6 
105 343:1.3E-25 
46 238:5.6E-15 
105 344:2.0E-24 
46 239:3.2E-12 
105 345:8.2E-26 
105 346:1.3E-24 
105 347:1.0E-22 
105 348:9.4E-23 
105 349:1.6E-22 
69 320:3.9E-7 
69 321:1.5E-56 
69 322:9.3E-10 
152 418:1.7E-32 
152 419:8.2E-31 
152 416:6.7E-31 
69 327:2.3E-58 
152 414:5.4E-57 
69 328:4.3E-55 
69 329:7.5E-10 
152 412:2.1E-13 
69 323:6.3E-5 
318 357:2.0E-82 
152 411:1.1E-11 
318 358:1.6E-77 
69 325:5.9E-31 
318 359:2.9E-74 
318 353:2.6E-11 
318 355:2.6E-68 
46 220:6.6E-16 
318 356:6.7E-79 
46 221:1.2E-15 
46 222:8.4E-5 
105 350:2.1E-25 
318 350:3.8E-76 
46 223:5.7E-15 
318 351:1.3E-7 
46 225:8.5E-15 
105 353:3.9E-7 
46 226:1.3E-7 
46 227:3.4E-7 
105 355:3.7E-28 
46 228:9.9E-15 
105 356:1.9E-22 
46 229:4.7E-8 
105 357:1.1E-24 
105 358:4.6E-22 
105 359:1.3E-21 
69 310:7.9E-7 
152 409:5.2E-13 
69 311:9.4E-7 
71 80:3.9E-12 
152 408:2.7E-17 
152 405:4.6E-13 
152 406:2.3E-16 
69 316:2.7E-9 
152 403:1.3E-15 
69 317:5.3E-54 
69 318:3.4E-51 
152 401:9.6E-10 
69 319:5.5E-34 
318 346:6.0E-80 
69 313:6.3E-5 
152 400:5.8E-15 
318 347:3.7E-73 
69 314:2.1E-8 
318 348:4.2E-75 
318 349:4.8E-76 
318 342:1.6E-13 
318 343:3.3E-81 
318 344:5.7E-78 
318 345:3.3E-83 
46 210:9.6E-14 
69 309:1.9E-5 
105 360:3.8E-22 
46 211:2.2E-5 
105 361:8.6E-13 
46 212:1.2E-5 
105 362:3.0E-26 
46 213:5.0E-6 
105 363:3.5E-24 
46 214:2.2E-5 
71 78:8.4E-5 
105 364:5.0E-20 
46 215:1.8E-14 
46 216:5.8E-15 
71 76:2.8E-5 
105 366:9.5E-8 
105 367:3.0E-25 
46 218:5.0E-5 
105 369:1.1E-24 
69 385:1.0E-55 
69 386:2.4E-8 
71 93:6.1E-15 
69 381:1.1E-57 
69 382:1.8E-55 
69 383:3.7E-60 
69 384:1.2E-59 
152 478:7.6E-7 
69 389:3.1E-7 
152 474:5.4E-12 
152 475:1.9E-6 
152 484:6.3E-19 
152 481:9.5E-8 
105 371:1.4E-7 
46 200:1.6E-5 
152 480:6.5E-14 
46 201:2.8E-13 
105 373:1.1E-7 
46 202:2.5E-5 
105 374:1.1E-21 
46 203:3.2E-59 
105 375:1.8E-25 
46 204:1.7E-6 
105 376:1.3E-23 
46 205:5.3E-10 
71 87:7.3E-6 
46 206:1.6E-12 
69 380:3.9E-56 
46 207:1.3E-14 
71 85:6.7E-8 
46 208:5.1E-5 
71 83:6.7E-8 
71 84:5.9E-17 
69 374:8.4E-57 
69 375:1.8E-55 
69 376:1.9E-55 
4 402:1.0E-44 
69 377:5.3E-5 
69 370:3.7E-5 
4 404:2.9E-44 
69 371:7.7E-9 
69 373:2.2E-8 
152 469:1.5E-11 
152 467:8.1E-40 
152 468:4.4E-17 
152 465:5.0E-6 
152 466:2.3E-7 
152 463:1.5E-42 
152 464:3.4E-42 
152 472:9.4E-13 
105 380:5.4E-27 
105 381:5.6E-27 
105 382:1.3E-23 
105 383:1.6E-26 
105 384:1.0E-23 
105 385:3.2E-25 
4 407:6.0E-23 
105 386:2.4E-7 
71 99:6.3E-7 
71 97:2.6E-8 
71 95:4.1E-6 
69 363:6.9E-55 
69 364:2.6E-49 
69 365:4.2E-8 
69 366:1.9E-10 
4 414:7.8E-10 
69 360:4.8E-52 
4 416:8.6E-6 
69 361:4.9E-35 
4 417:3.2E-40 
69 362:7.4E-53 
152 459:6.6E-9 
152 456:3.3E-15 
318 319:3.5E-30 
152 457:2.6E-10 
69 367:2.6E-55 
152 454:2.1E-17 
152 455:1.5E-10 
69 369:1.0E-54 
152 452:2.5E-6 
152 453:6.2E-15 
152 461:6.8E-7 
105 390:5.6E-25 
152 462:9.4E-45 
105 391:9.8E-26 
105 392:3.7E-26 
152 460:9.6E-12 
105 393:2.0E-22 
105 395:3.5E-9 
105 396:7.9E-7 
105 397:7.1E-5 
105 398:7.7E-8 
4 421:7.3E-6 
4 422:9.4E-5 
69 353:3.7E-13 
69 355:1.0E-60 
4 426:6.6E-46 
4 427:7.3E-8 
69 350:4.5E-53 
152 449:1.1E-8 
69 351:8.0E-9 
152 447:5.0E-20 
152 448:2.0E-13 
152 445:2.2E-18 
152 446:2.6E-18 
69 356:2.7E-56 
69 357:8.0E-53 
152 444:5.8E-39 
69 358:1.9E-54 
152 441:2.7E-10 
69 359:2.3E-55 
152 442:1.3E-12 
152 450:9.8E-22 
152 451:9.1E-9 
170 320:6.1E-8 
170 322:7.5E-8 
22 40:2.2E-12 
170 323:7.6E-23 
22 44:2.9E-5 
193 430:2.4E-34 
193 431:3.9E-25 
193 432:3.2E-77 
193 422:9.5E-6 
193 423:8.3E-12 
193 425:4.5E-8 
193 427:8.5E-9 
193 428:1.5E-7 
193 429:3.6E-13 
22 34:1.5E-6 
170 317:4.5E-5 
22 35:6.8E-10 
170 318:4.6E-5 
22 36:1.1E-11 
22 38:4.5E-8 
170 313:2.5E-31 
22 39:2.8E-7 
170 314:1.1E-7 
170 315:2.9E-21 
170 316:1.1E-7 
170 310:5.3E-11 
22 50:7.9E-6 
170 311:5.6E-8 
22 51:2.8E-6 
170 312:2.2E-27 
22 54:1.9E-5 
193 441:9.0E-39 
193 442:8.8E-14 
193 435:2.0E-12 
193 436:1.1E-12 
193 438:1.3E-39 
193 439:5.2E-7 
170 306:3.4E-9 
22 46:3.8E-7 
22 47:5.1E-7 
170 308:1.4E-6 
22 48:3.2E-7 
170 309:4.9E-28 
22 49:1.8E-6 
170 303:1.1E-5 
170 304:4.3E-5 
170 342:9.6E-8 
170 343:4.0E-5 
170 344:3.9E-5 
170 345:4.8E-5 
170 340:4.7E-11 
193 410:4.9E-6 
193 400:8.4E-14 
193 401:1.4E-7 
193 403:1.0E-8 
193 404:4.3E-6 
193 405:9.2E-13 
193 406:4.4E-10 
193 407:1.0E-5 
170 339:3.6E-6 
193 408:1.1E-10 
193 409:2.8E-12 
170 335:9.2E-7 
170 336:1.2E-5 
170 337:5.6E-7 
170 338:6.0E-7 
105 405:5.6E-6 
170 331:4.9E-8 
105 406:5.2E-8 
170 332:2.1E-31 
170 333:2.5E-25 
105 408:3.6E-11 
170 334:1.7E-5 
105 409:1.5E-8 
22 32:6.2E-8 
170 330:7.6E-8 
193 420:8.2E-5 
193 421:7.4E-14 
193 411:5.1E-13 
193 412:6.7E-12 
193 413:3.4E-6 
193 414:2.9E-9 
193 416:1.9E-8 
193 418:7.4E-7 
22 23:2.4E-23 
193 419:6.6E-7 
170 329:3.4E-9 
22 25:1.6E-6 
22 26:2.1E-7 
105 400:1.3E-7 
170 324:2.3E-27 
22 28:6.5E-22 
105 403:2.1E-8 
170 326:9.3E-28 
170 327:2.3E-5 
105 416:3.5E-12 
342 378:1.8E-7 
105 418:7.4E-13 
342 376:4.0E-14 
105 419:3.3E-11 
342 377:7.6E-8 
342 374:1.2E-12 
342 375:4.7E-14 
342 372:4.2E-8 
342 373:7.6E-65 
69 305:6.5E-35 
69 306:1.5E-8 
69 308:1.6E-62 
193 472:1.1E-14 
69 301:1.0E-62 
69 302:5.4E-7 
193 474:9.0E-8 
69 303:2.2E-62 
193 475:5.5E-9 
69 304:4.0E-58 
193 466:3.4E-7 
318 375:2.5E-78 
193 467:1.5E-6 
318 376:2.0E-77 
193 468:5.2E-10 
193 469:2.3E-34 
318 371:9.3E-12 
318 373:1.2E-11 
318 374:2.6E-72 
342 381:2.7E-11 
342 382:3.8E-11 
105 411:1.4E-7 
342 380:1.8E-12 
105 412:6.8E-6 
105 414:9.2E-28 
105 427:4.3E-23 
342 389:9.6E-9 
105 429:3.7E-9 
342 388:2.1E-7 
342 385:4.6E-14 
342 386:3.7E-61 
342 383:2.0E-12 
342 384:7.6E-14 
193 480:1.7E-12 
193 481:4.0E-10 
193 484:4.5E-15 
193 485:1.2E-14 
318 369:1.5E-75 
193 486:4.8E-13 
193 487:2.0E-23 
318 364:8.7E-51 
193 478:8.6E-24 
318 365:1.2E-8 
193 479:7.5E-16 
318 366:8.3E-15 
318 367:1.3E-80 
318 360:4.2E-77 
318 361:2.0E-29 
318 362:1.8E-77 
318 363:2.3E-75 
342 392:1.6E-12 
342 393:1.0E-12 
105 421:1.1E-8 
342 390:4.1E-13 
105 422:1.2E-16 
342 391:1.0E-11 
105 423:1.2E-6 
105 424:1.1E-9 
105 425:1.5E-7 
105 439:3.0E-18 
342 398:3.8E-62 
170 301:1.3E-6 
342 399:4.1E-22 
342 396:2.6E-41 
342 397:5.4E-7 
342 395:2.4E-9 
193 450:8.4E-8 
193 452:1.9E-9 
193 453:3.5E-8 
193 454:4.5E-7 
193 444:5.0E-10 
318 398:2.9E-11 
193 446:6.1E-6 
318 399:1.0E-9 
193 448:1.1E-10 
318 393:3.0E-60 
193 449:1.1E-7 
318 394:2.5E-6 
318 395:4.6E-33 
318 396:2.6E-13 
318 390:1.1E-78 
318 391:4.3E-72 
318 392:8.2E-74 
105 436:4.5E-8 
193 460:8.4E-9 
193 461:2.8E-7 
193 462:6.8E-10 
193 463:4.6E-8 
193 464:3.5E-8 
193 465:2.3E-7 
193 455:2.9E-16 
318 386:3.6E-12 
193 456:4.2E-12 
193 457:3.6E-7 
193 459:2.1E-7 
318 382:1.3E-64 
318 383:5.7E-69 
318 384:6.6E-64 
318 385:3.0E-77 
105 442:6.9E-8 
318 380:2.2E-72 
105 444:5.6E-18 
318 381:5.8E-70 
105 445:7.2E-9 
105 447:1.9E-8 
105 448:6.9E-9 
46 92:9.4E-9 
70 110:8.8E-18 
46 93:5.6E-81 
46 90:4.6E-12 
46 91:8.1E-12 
70 114:8.6E-5 
70 115:9.2E-5 
70 113:1.9E-18 
4 391:7.4E-9 
4 392:3.4E-7 
4 393:5.4E-6 
46 98:1.5E-14 
4 394:1.3E-40 
46 99:2.8E-15 
46 96:9.7E-8 
93 216:3.3E-14 
46 97:5.3E-15 
46 95:3.1E-12 
93 215:8.3E-15 
93 212:5.6E-5 
93 213:2.0E-5 
93 210:2.7E-15 
365 438:2.1E-5 
365 439:6.8E-8 
70 118:2.4E-22 
70 119:8.2E-23 
70 116:8.9E-5 
365 432:2.3E-8 
46 81:1.2E-5 
342 345:3.0E-13 
46 82:1.5E-5 
170 398:5.5E-7 
342 346:3.7E-13 
170 399:2.6E-7 
342 343:3.7E-14 
46 80:1.3E-11 
342 344:4.0E-14 
70 103:1.3E-5 
170 393:5.5E-5 
170 396:2.4E-9 
46 89:2.3E-5 
46 87:7.6E-9 
93 207:3.6E-15 
46 88:3.6E-8 
170 392:6.4E-5 
46 85:7.0E-33 
93 205:3.6E-9 
342 349:1.8E-12 
46 86:2.2E-5 
93 206:1.4E-12 
46 83:5.7E-11 
93 203:1.6E-61 
342 347:1.0E-12 
46 84:2.4E-61 
93 204:2.3E-6 
342 348:1.0E-11 
93 201:1.1E-13 
93 202:6.7E-5 
93 200:1.4E-6 
365 444:1.3E-8 
70 109:7.3E-5 
365 441:4.4E-5 
342 356:6.4E-13 
46 71:7.8E-14 
70 133:1.1E-21 
342 357:2.0E-14 
70 130:4.9E-9 
342 354:2.2E-6 
342 355:1.2E-14 
70 136:1.2E-8 
342 352:7.8E-9 
342 353:1.2E-78 
342 350:1.2E-13 
70 135:2.9E-18 
193 490:8.1E-17 
342 351:3.1E-6 
46 78:4.9E-5 
193 491:9.3E-7 
46 79:1.4E-5 
193 492:3.0E-12 
46 76:1.9E-8 
193 493:2.7E-5 
46 77:2.2E-27 
193 494:3.0E-9 
93 238:3.7E-14 
193 495:1.0E-43 
46 75:3.1E-8 
93 239:2.9E-13 
46 72:1.0E-10 
93 236:5.1E-14 
342 358:6.1E-13 
93 237:9.5E-6 
342 359:7.4E-13 
93 234:9.3E-6 
193 488:1.2E-10 
93 235:9.8E-7 
193 489:2.9E-10 
93 232:1.8E-5 
365 457:2.0E-71 
93 230:1.1E-6 
93 231:3.7E-32 
46 69:9.8E-83 
365 450:5.4E-6 
342 360:1.9E-11 
70 138:9.9E-8 
70 139:1.0E-21 
365 454:3.2E-6 
365 452:2.6E-28 
342 367:1.0E-13 
46 60:3.9E-77 
70 122:7.3E-23 
342 368:1.4E-7 
342 365:2.8E-5 
342 366:3.4E-41 
70 125:9.1E-5 
342 363:8.2E-15 
342 364:1.2E-13 
342 361:7.6E-13 
342 362:1.6E-13 
46 67:3.7E-11 
46 68:3.7E-8 
46 65:1.5E-79 
93 229:1.1E-8 
46 66:1.3E-8 
46 63:3.6E-8 
93 227:2.7E-7 
46 64:7.1E-18 
93 228:1.3E-14 
46 61:3.5E-77 
93 225:1.5E-14 
342 369:1.3E-13 
46 62:8.3E-9 
93 226:7.0E-8 
93 223:2.7E-14 
93 221:1.6E-16 
365 467:2.3E-7 
93 222:9.3E-5 
93 220:2.4E-17 
46 58:4.8E-6 
46 59:9.8E-6 
342 370:1.0E-7 
365 461:6.4E-13 
342 371:3.8E-62 
365 462:2.2E-6 
70 128:3.0E-24 
365 460:8.1E-5 
365 465:1.0E-11 
365 466:1.2E-13 
365 463:3.2E-7 
365 464:3.8E-7 
22 81:1.5E-25 
170 364:6.4E-6 
22 82:3.2E-14 
170 365:7.1E-6 
22 83:8.0E-11 
170 366:6.3E-9 
22 84:1.9E-5 
170 367:1.0E-5 
22 85:1.4E-5 
170 360:4.7E-5 
22 86:6.7E-14 
365 480:9.8E-7 
22 87:3.2E-25 
170 362:6.0E-5 
22 88:5.2E-14 
170 363:3.7E-6 
46 56:1.6E-13 
46 57:2.4E-9 
46 54:4.5E-9 
46 55:2.3E-9 
46 52:4.9E-8 
46 53:2.1E-8 
46 50:1.9E-10 
93 258:1.9E-5 
22 80:2.0E-5 
46 51:2.2E-11 
93 259:1.3E-60 
93 256:2.6E-14 
93 257:1.4E-8 
93 254:1.9E-5 
365 478:2.0E-5 
93 255:2.5E-14 
46 49:2.5E-12 
93 252:3.7E-6 
46 47:7.1E-13 
93 250:6.6E-7 
46 48:9.4E-7 
93 251:7.4E-5 
22 78:9.7E-53 
170 357:4.7E-6 
170 358:3.9E-6 
170 359:3.5E-6 
365 474:7.0E-7 
365 475:3.7E-6 
170 353:8.8E-7 
22 93:8.0E-7 
170 354:2.5E-18 
170 355:2.6E-5 
22 95:2.4E-12 
170 356:3.8E-6 
22 96:5.7E-10 
22 97:3.2E-8 
170 350:3.8E-5 
365 491:3.0E-10 
22 98:6.3E-9 
170 351:2.7E-5 
22 99:2.6E-11 
170 352:1.2E-36 
93 249:3.6E-38 
22 90:4.4E-11 
93 247:4.6E-15 
93 248:5.8E-5 
93 245:1.2E-14 
93 246:2.0E-5 
93 243:9.0E-8 
93 244:3.2E-5 
93 241:1.5E-7 
93 242:5.9E-7 
93 240:8.6E-16 
22 89:5.6E-14 
170 346:4.3E-5 
170 347:2.8E-5 
170 348:3.3E-5 
170 349:3.1E-5 
365 486:1.0E-6 
170 386:7.0E-8 
22 60:7.0E-7 
22 61:3.0E-7 
170 388:6.2E-23 
170 389:4.8E-12 
22 64:7.4E-10 
170 383:2.8E-5 
22 65:2.9E-8 
170 384:1.1E-5 
170 385:6.2E-5 
93 278:7.1E-7 
93 276:1.9E-5 
93 274:1.2E-13 
93 273:4.8E-15 
22 56:2.1E-5 
365 494:9.5E-9 
22 57:9.9E-5 
365 492:2.1E-6 
365 493:1.2E-6 
170 379:4.3E-19 
170 375:1.0E-5 
22 71:1.1E-6 
170 376:1.9E-5 
0 1:4.2E-81 
170 377:5.8E-23 
0 2:5.0E-43 
170 378:1.9E-26 
0 3:3.8E-43 
170 371:6.5E-8 
0 4:2.8E-42 
170 372:1.4E-20 
0 5:1.1E-44 
170 373:8.4E-8 
0 6:3.1E-44 
22 77:5.3E-8 
170 374:1.6E-5 
0 7:8.2E-44 
0 8:1.1E-37 
0 9:2.9E-37 
170 370:1.6E-27 
93 268:8.2E-5 
93 265:1.6E-11 
93 266:6.2E-60 
93 263:7.3E-10 
93 264:1.1E-25 
93 261:3.7E-9 
93 262:9.2E-26 
22 69:1.7E-7 
170 368:7.8E-22 
170 369:9.2E-5 
104 491:8.7E-6 
128 161:6.7E-7 
104 492:1.4E-13 
128 162:7.3E-7 
104 490:1.3E-27 
128 164:1.9E-12 
104 495:2.1E-13 
104 493:3.9E-6 
128 160:3.6E-6 
128 169:9.1E-7 
128 165:6.8E-6 
152 399:2.6E-11 
128 166:8.5E-6 
128 167:8.0E-5 
128 168:6.9E-5 
152 398:7.1E-14 
66 416:1.3E-9 
66 414:7.6E-9 
66 415:6.9E-12 
66 418:4.6E-11 
66 419:4.6E-9 
66 412:1.1E-8 
66 413:1.2E-14 
66 410:1.5E-15 
66 411:9.5E-7 
128 150:6.2E-7 
128 151:1.0E-20 
128 158:7.2E-7 
128 154:3.0E-6 
128 155:6.2E-7 
152 389:7.8E-7 
128 156:4.1E-6 
152 386:1.6E-14 
66 427:5.3E-8 
152 395:4.0E-33 
66 428:5.5E-88 
152 396:5.9E-16 
152 393:3.9E-56 
152 394:5.8E-6 
152 391:8.0E-70 
152 392:1.2E-70 
66 429:3.8E-9 
152 390:5.1E-73 
66 420:3.5E-9 
66 423:1.9E-8 
66 424:2.2E-7 
66 422:5.8E-8 
128 183:1.2E-27 
128 184:6.3E-24 
128 185:2.6E-24 
128 186:1.1E-20 
128 180:9.1E-21 
128 181:9.2E-24 
128 182:7.3E-6 
128 187:2.2E-14 
152 375:1.8E-74 
152 376:2.2E-73 
152 384:6.5E-62 
152 385:1.9E-73 
152 382:1.4E-60 
152 383:5.3E-67 
152 380:9.9E-68 
152 381:3.6E-65 
128 172:8.9E-6 
128 174:3.2E-6 
128 175:2.3E-6 
128 170:1.2E-21 
152 369:3.5E-72 
128 176:2.8E-6 
152 366:8.9E-17 
128 177:5.1E-5 
152 367:6.6E-75 
152 364:1.8E-48 
128 179:1.0E-19 
152 365:1.5E-10 
66 405:6.0E-6 
152 373:3.5E-14 
152 374:3.9E-72 
152 371:3.1E-14 
66 409:8.6E-7 
152 370:3.9E-5 
66 408:9.3E-5 
66 401:1.0E-26 
66 400:1.1E-10 
269 327:1.2E-5 
222 300:4.7E-48 
222 301:3.2E-7 
128 129:3.7E-5 
66 452:6.3E-72 
222 308:4.3E-7 
66 450:7.1E-6 
66 451:9.8E-5 
222 307:1.1E-50 
66 456:9.1E-5 
222 304:1.2E-5 
66 457:2.4E-28 
66 454:3.2E-6 
66 455:1.0E-6 
222 303:1.7E-5 
66 469:2.1E-7 
66 463:2.4E-11 
66 464:3.1E-8 
66 461:1.9E-18 
66 462:3.1E-8 
66 467:9.9E-10 
66 468:4.6E-5 
269 319:4.2E-5 
66 465:1.9E-19 
66 466:3.8E-19 
269 305:4.1E-5 
269 300:5.3E-53 
269 301:4.8E-6 
128 149:4.2E-6 
128 144:3.1E-6 
128 146:1.2E-6 
66 438:1.6E-5 
66 439:5.3E-8 
66 436:5.5E-7 
222 321:9.0E-6 
66 430:1.2E-5 
66 431:1.6E-5 
269 307:3.1E-53 
66 435:6.1E-7 
222 327:2.1E-5 
269 308:8.0E-5 
66 432:9.6E-8 
128 130:8.2E-6 
128 138:2.2E-5 
128 139:2.0E-20 
128 133:8.8E-27 
128 135:9.2E-20 
66 447:2.4E-6 
66 441:2.3E-12 
222 317:2.3E-6 
222 318:1.9E-6 
66 445:6.9E-7 
66 446:1.5E-6 
66 444:2.3E-10 
152 319:2.9E-31 
152 317:9.3E-72 
152 318:2.8E-73 
104 411:2.8E-21 
104 412:4.6E-21 
152 316:2.8E-15 
152 313:3.3E-5 
104 410:9.4E-5 
152 314:7.9E-15 
152 311:6.0E-14 
104 413:3.5E-5 
104 414:6.1E-11 
152 310:1.1E-6 
104 419:1.4E-5 
104 418:4.6E-6 
152 308:8.3E-66 
269 355:2.0E-5 
152 306:8.9E-16 
104 422:1.7E-8 
152 304:1.8E-64 
104 423:1.4E-27 
152 305:3.8E-32 
152 302:2.5E-5 
104 421:3.9E-11 
152 303:9.9E-65 
152 300:3.1E-5 
104 427:1.1E-12 
152 301:3.4E-66 
104 424:3.1E-6 
104 425:9.7E-7 
104 428:7.6E-5 
104 429:6.3E-27 
269 343:8.0E-5 
104 430:2.0E-11 
104 431:2.7E-10 
269 341:1.9E-54 
104 432:4.3E-11 
104 438:5.6E-8 
104 435:9.3E-7 
104 436:2.1E-8 
104 439:1.1E-12 
269 339:1.5E-5 
104 441:9.7E-9 
104 444:8.4E-13 
104 445:4.1E-8 
104 442:9.5E-13 
104 448:4.9E-9 
104 449:1.5E-7 
104 446:6.5E-8 
104 447:8.8E-5 
104 451:2.9E-10 
104 452:2.9E-5 
104 455:2.4E-26 
152 359:7.1E-72 
104 456:1.4E-17 
152 357:1.2E-74 
152 358:1.8E-70 
104 459:2.7E-7 
152 355:3.8E-65 
152 356:1.3E-72 
104 457:2.7E-5 
152 353:2.1E-13 
152 362:2.8E-70 
152 363:4.4E-72 
152 360:6.5E-70 
152 361:9.6E-32 
128 196:2.9E-7 
128 197:3.3E-6 
104 462:1.0E-5 
104 463:9.0E-8 
128 191:1.0E-5 
104 460:1.1E-10 
104 461:3.6E-9 
128 193:1.1E-5 
104 466:1.9E-7 
152 348:1.5E-70 
269 394:2.3E-49 
104 467:5.1E-7 
152 349:1.8E-74 
104 464:1.8E-6 
152 346:1.5E-70 
104 465:6.3E-8 
152 347:9.9E-73 
128 198:2.8E-5 
152 344:8.1E-73 
152 345:3.2E-73 
104 468:2.8E-5 
152 342:9.4E-16 
104 469:3.1E-14 
152 343:2.0E-75 
152 351:2.1E-8 
152 350:1.0E-70 
269 387:5.4E-34 
104 474:3.7E-11 
152 339:4.1E-70 
104 472:7.1E-20 
152 337:2.1E-12 
269 383:2.0E-5 
104 478:1.0E-12 
152 338:4.5E-15 
152 335:3.1E-13 
152 336:1.0E-73 
152 334:1.6E-9 
269 380:3.7E-5 
104 479:1.7E-6 
152 331:1.1E-14 
269 381:4.3E-5 
152 332:3.2E-5 
269 382:4.2E-5 
152 340:7.0E-7 
104 480:2.0E-8 
104 484:4.0E-11 
104 485:2.1E-8 
152 328:8.2E-71 
152 329:1.1E-15 
104 488:1.8E-7 
104 489:3.2E-7 
152 327:7.1E-61 
104 486:3.9E-15 
104 487:4.7E-9 
152 325:6.3E-38 
152 322:7.8E-15 
152 320:7.2E-14 
152 321:2.1E-64 
152 330:6.8E-16 
170 441:5.0E-11 
170 444:1.5E-5 
170 438:1.1E-7 
170 435:5.3E-6 
170 436:9.4E-6 
170 430:1.5E-7 
170 431:2.9E-7 
170 432:6.3E-7 
170 427:2.0E-5 
170 428:1.2E-10 
170 429:1.1E-7 
170 423:1.7E-5 
170 463:1.8E-5 
170 464:4.1E-5 
170 462:2.3E-5 
170 456:1.2E-5 
170 457:7.0E-9 
170 452:1.3E-8 
170 455:1.1E-6 
170 400:1.8E-7 
339 358:1.3E-73 
339 359:1.5E-70 
339 355:3.3E-72 
339 356:1.3E-75 
339 357:1.3E-75 
339 350:8.7E-72 
339 351:1.6E-8 
339 353:3.9E-11 
339 347:4.2E-71 
339 348:3.6E-69 
339 349:2.2E-74 
270 292:5.1E-5 
270 295:3.2E-5 
339 343:5.0E-76 
339 344:9.7E-76 
339 345:5.0E-74 
270 294:5.4E-5 
339 346:9.9E-74 
270 299:3.0E-55 
339 341:7.6E-6 
270 298:2.0E-48 
339 342:2.0E-13 
170 420:6.1E-21 
18 482:1.2E-40 
18 483:3.2E-42 
339 371:7.3E-12 
339 376:6.5E-76 
170 412:9.4E-6 
339 372:6.6E-5 
170 413:2.6E-21 
339 373:6.6E-12 
339 374:3.8E-70 
170 415:2.7E-15 
339 375:3.9E-78 
170 410:1.7E-17 
170 411:8.3E-6 
339 369:3.9E-75 
18 492:2.6E-5 
339 360:5.2E-70 
170 409:3.4E-5 
339 365:2.8E-11 
339 366:1.1E-14 
339 367:5.9E-79 
170 401:6.6E-6 
339 361:2.1E-30 
339 362:1.5E-72 
339 363:3.4E-73 
339 364:3.6E-55 
194 199:3.9E-5 
194 197:5.2E-16 
194 198:3.2E-11 
66 371:1.2E-8 
194 195:4.7E-63 
66 372:7.2E-12 
194 196:1.5E-15 
66 370:9.3E-15 
128 204:7.3E-19 
128 200:1.3E-11 
128 201:2.7E-6 
222 344:2.8E-6 
339 390:7.3E-75 
222 345:2.2E-6 
339 391:1.8E-76 
339 392:8.7E-80 
222 343:1.6E-7 
339 393:2.9E-64 
128 206:3.1E-6 
128 207:2.8E-6 
222 341:5.1E-51 
66 375:3.0E-8 
339 398:1.5E-11 
66 376:9.0E-7 
339 399:6.3E-10 
66 373:2.9E-9 
66 374:4.2E-6 
66 379:5.0E-11 
339 394:2.1E-6 
339 395:2.0E-35 
66 377:2.7E-13 
222 346:3.3E-5 
339 396:1.2E-13 
66 378:2.0E-11 
339 397:6.5E-5 
66 382:1.7E-6 
66 383:1.2E-7 
66 380:1.6E-7 
66 381:2.4E-6 
339 380:1.4E-78 
339 381:9.3E-75 
339 382:1.2E-69 
66 386:6.2E-9 
339 387:1.3E-5 
66 384:8.4E-9 
222 339:4.2E-8 
339 389:1.0E-4 
66 385:2.0E-7 
339 383:8.7E-76 
339 384:1.9E-68 
66 388:2.5E-13 
339 385:1.4E-75 
66 389:1.6E-98 
222 336:8.7E-6 
339 386:4.5E-12 
270 279:1.1E-50 
66 350:4.8E-8 
128 224:3.2E-35 
128 225:1.5E-7 
128 220:4.7E-6 
128 221:4.0E-6 
128 223:4.6E-6 
222 367:1.0E-6 
66 359:1.1E-6 
222 364:3.1E-5 
128 228:1.9E-6 
270 280:2.1E-31 
66 353:2.2E-7 
270 284:5.0E-46 
66 354:1.1E-11 
66 351:3.4E-27 
270 282:4.2E-46 
66 352:2.6E-11 
270 283:2.7E-45 
66 357:1.7E-6 
66 358:1.1E-6 
66 355:8.0E-9 
270 286:8.6E-7 
66 356:1.4E-6 
222 369:7.4E-5 
270 287:1.2E-5 
66 360:6.9E-6 
66 361:1.4E-6 
128 213:2.0E-29 
128 215:2.9E-6 
128 216:5.6E-6 
128 210:4.6E-6 
128 211:4.6E-21 
128 212:3.5E-21 
222 355:3.8E-7 
128 218:3.4E-21 
66 364:1.7E-6 
66 365:2.1E-28 
66 362:9.3E-8 
270 271:6.9E-46 
66 363:1.3E-8 
270 272:9.3E-64 
66 368:1.9E-13 
66 369:3.8E-7 
270 278:1.4E-67 
66 366:6.4E-10 
222 357:1.2E-6 
66 367:4.6E-7 
170 486:2.3E-6 
170 488:5.5E-5 
170 481:2.3E-7 
222 391:4.4E-7 
222 392:6.6E-7 
222 390:3.8E-6 
222 387:9.5E-80 
222 384:2.8E-5 
222 385:2.8E-5 
222 382:1.8E-6 
222 383:3.5E-7 
170 478:2.9E-7 
170 474:6.0E-6 
170 475:2.7E-5 
1 2:3.2E-44 
170 470:1.1E-17 
1 3:3.1E-44 
1 4:1.8E-41 
170 472:8.5E-8 
1 5:9.5E-45 
1 6:2.8E-44 
222 380:1.8E-7 
1 7:8.2E-44 
222 381:2.2E-7 
1 8:6.3E-38 
1 9:1.7E-37 
222 375:2.3E-5 
222 376:1.7E-6 
170 467:3.4E-5 
170 469:2.2E-10 
66 390:2.5E-6 
66 393:1.2E-5 
66 391:7.1E-7 
66 392:2.3E-7 
66 398:1.1E-8 
66 396:1.7E-7 
66 399:6.4E-9 
170 492:3.4E-5 
170 494:1.6E-5 
170 495:2.8E-8 
170 490:9.3E-8 
222 393:4.5E-7 
222 394:7.8E-50 
170 489:3.5E-5 
104 370:1.6E-5 
104 371:3.0E-25 
104 374:5.1E-11 
104 375:1.3E-10 
104 372:7.9E-5 
104 373:1.1E-25 
128 281:2.3E-6 
104 378:5.1E-5 
104 376:2.3E-11 
104 377:4.3E-5 
152 278:3.3E-6 
152 279:8.6E-5 
128 288:2.5E-14 
152 276:1.8E-5 
152 285:1.5E-11 
152 286:1.2E-63 
152 281:2.6E-15 
152 282:4.7E-5 
104 381:1.5E-10 
104 382:8.6E-11 
128 273:3.4E-6 
104 380:4.0E-10 
128 274:4.3E-6 
104 385:3.5E-10 
104 386:4.2E-25 
104 383:8.4E-12 
104 384:8.4E-11 
104 389:7.2E-6 
104 388:8.4E-5 
128 275:1.6E-20 
128 276:1.6E-20 
128 277:1.2E-28 
152 265:2.8E-9 
152 266:1.6E-63 
66 306:1.9E-7 
152 274:5.2E-14 
66 304:2.5E-6 
152 272:4.9E-5 
66 305:4.4E-6 
152 273:7.6E-17 
66 308:1.7E-9 
66 309:1.3E-12 
66 303:7.2E-7 
66 301:6.8E-9 
104 392:2.7E-10 
104 393:2.5E-11 
43 202:6.5E-21 
104 390:3.5E-10 
104 391:9.4E-11 
104 396:7.1E-22 
104 397:2.5E-8 
104 395:2.6E-9 
104 398:3.1E-24 
104 399:3.7E-13 
152 259:7.4E-66 
43 208:8.2E-24 
152 256:4.4E-15 
43 209:2.3E-19 
152 257:6.3E-8 
152 255:1.3E-15 
152 263:2.3E-8 
152 264:1.6E-24 
152 261:6.2E-8 
152 262:1.3E-24 
128 296:2.4E-5 
128 290:1.7E-19 
128 291:5.7E-6 
152 249:1.0E-34 
152 247:5.4E-17 
152 248:3.1E-5 
152 245:2.8E-13 
152 243:3.1E-6 
152 250:1.0E-6 
152 251:4.8E-5 
128 240:3.7E-6 
128 241:1.4E-5 
128 246:2.5E-23 
128 247:4.5E-6 
128 248:3.2E-20 
128 245:2.7E-6 
66 339:2.3E-7 
66 337:2.6E-8 
66 338:1.4E-8 
66 331:1.7E-8 
66 332:1.3E-14 
66 330:2.0E-9 
66 335:4.5E-8 
66 336:1.3E-6 
66 333:5.2E-9 
66 334:3.3E-17 
128 230:1.4E-14 
128 235:5.2E-20 
128 236:3.4E-6 
128 237:3.7E-29 
128 238:5.9E-6 
128 232:4.2E-21 
128 233:5.4E-20 
128 234:7.1E-22 
66 348:4.6E-6 
66 349:8.3E-6 
128 239:3.0E-6 
66 342:5.5E-9 
66 343:7.8E-6 
66 340:1.1E-69 
66 346:1.0E-6 
66 347:4.9E-6 
66 344:1.1E-6 
66 345:7.5E-6 
128 260:1.3E-36 
152 298:2.1E-5 
128 267:7.1E-29 
152 299:1.6E-5 
66 317:8.1E-7 
66 318:4.5E-6 
66 315:1.4E-12 
66 316:1.3E-9 
66 319:2.2E-5 
66 310:2.0E-99 
66 313:1.2E-14 
66 314:9.0E-10 
66 311:4.6E-10 
66 312:4.1E-13 
128 250:3.9E-17 
128 252:2.5E-21 
128 258:1.3E-24 
128 253:9.4E-21 
152 289:1.6E-34 
128 254:3.8E-21 
128 255:4.9E-6 
152 287:3.0E-69 
128 256:3.3E-6 
152 288:4.1E-6 
66 328:4.9E-7 
152 296:2.1E-10 
66 329:1.9E-7 
152 297:1.4E-11 
66 326:2.7E-12 
152 294:5.5E-71 
66 327:2.8E-10 
152 295:1.5E-66 
152 292:2.9E-32 
152 293:4.8E-34 
152 291:2.1E-15 
66 320:1.5E-11 
66 321:7.0E-6 
66 324:2.5E-12 
66 322:7.6E-9 
66 323:2.3E-13 
18 463:5.4E-6 
18 477:1.3E-70 
18 476:2.3E-51 
18 473:1.2E-41 
18 471:2.5E-39 
104 301:1.8E-11 
104 302:5.1E-8 
104 305:2.9E-8 
104 306:1.8E-21 
104 303:1.7E-9 
104 304:8.6E-9 
104 309:8.3E-6 
104 308:1.5E-11 
18 443:4.5E-50 
18 440:4.7E-48 
104 313:3.0E-5 
104 310:6.9E-5 
104 311:2.1E-18 
104 316:3.5E-26 
104 317:5.7E-10 
104 314:5.4E-21 
104 318:1.6E-10 
104 319:5.6E-8 
18 437:4.2E-45 
18 458:1.5E-48 
104 320:2.9E-24 
104 323:4.9E-5 
18 450:9.3E-8 
104 321:3.8E-10 
104 322:4.2E-24 
104 327:1.0E-12 
104 328:3.3E-10 
104 325:4.7E-10 
104 326:5.8E-5 
104 329:7.4E-21 
104 330:2.6E-23 
104 331:1.7E-25 
152 238:2.3E-14 
269 284:1.0E-54 
104 335:3.5E-21 
152 239:6.5E-16 
104 332:3.1E-5 
152 236:3.5E-16 
104 338:3.0E-19 
152 234:3.8E-5 
269 280:3.2E-36 
104 339:9.2E-11 
152 235:8.5E-7 
104 336:2.0E-10 
152 232:5.4E-6 
269 282:6.6E-54 
104 337:1.9E-17 
269 283:3.3E-53 
152 241:5.2E-7 
152 242:1.8E-5 
152 240:1.3E-16 
18 417:2.6E-37 
18 433:6.5E-54 
18 434:4.3E-86 
104 342:1.2E-26 
269 278:1.4E-59 
152 229:2.0E-7 
269 279:1.6E-47 
104 340:4.8E-5 
104 345:2.7E-10 
152 227:8.6E-6 
104 346:4.0E-10 
152 228:8.7E-16 
104 343:5.0E-11 
152 225:2.8E-15 
104 344:7.8E-11 
152 226:4.2E-6 
104 349:1.7E-10 
152 223:1.3E-14 
269 270:9.3E-60 
104 347:1.5E-10 
152 221:9.7E-18 
269 271:8.8E-56 
104 348:1.5E-9 
269 272:6.7E-47 
152 230:1.1E-6 
152 231:7.4E-30 
18 426:2.6E-45 
18 402:1.6E-47 
104 352:2.3E-5 
104 353:1.0E-28 
104 350:1.0E-9 
104 356:1.1E-11 
152 216:2.7E-14 
104 357:9.5E-12 
104 355:2.5E-11 
152 215:3.3E-13 
104 358:1.1E-11 
152 210:2.8E-18 
104 359:3.4E-11 
152 220:2.2E-18 
104 360:2.1E-9 
104 363:3.2E-11 
104 364:4.9E-10 
104 361:6.1E-8 
152 207:7.4E-17 
104 362:1.2E-9 
104 367:7.0E-11 
152 205:1.5E-8 
104 368:7.9E-5 
152 206:1.4E-13 
152 203:1.3E-75 
104 366:4.6E-22 
152 204:7.8E-6 
152 201:2.2E-15 
104 369:3.9E-10 
152 200:4.9E-7 
18 407:3.6E-22 
18 404:2.7E-45 
468 469:7.4E-11 
421 441:3.3E-14 
421 442:7.4E-45 
421 448:5.3E-37 
421 444:5.5E-13 
421 445:3.1E-10 
421 446:2.0E-8 
421 447:2.4E-8 
421 430:1.9E-13 
222 298:1.7E-50 
421 431:1.1E-14 
222 299:4.3E-44 
421 432:1.1E-13 
222 297:1.7E-7 
222 294:7.6E-5 
222 295:2.4E-6 
421 438:1.8E-12 
421 439:3.8E-10 
421 435:3.2E-24 
421 436:2.3E-35 
468 487:1.1E-8 
468 488:5.1E-7 
468 485:4.8E-13 
468 486:1.1E-9 
468 489:3.7E-7 
468 480:2.2E-15 
468 484:1.1E-17 
421 426:4.3E-6 
421 427:1.5E-15 
421 429:1.3E-14 
421 422:1.1E-9 
421 423:7.1E-12 
421 424:2.7E-8 
421 425:1.1E-10 
468 474:3.0E-12 
269 299:9.4E-46 
468 478:4.0E-7 
269 298:3.1E-49 
18 387:6.7E-40 
43 178:2.0E-23 
18 394:7.4E-44 
468 495:3.7E-9 
468 492:4.3E-13 
43 199:4.3E-23 
104 400:1.4E-24 
104 405:2.3E-8 
104 403:6.7E-5 
104 408:1.6E-8 
104 409:7.9E-22 
104 406:5.0E-6 
43 190:1.0E-20 
66 250:3.3E-100 
128 323:5.2E-27 
128 324:5.3E-21 
128 326:2.6E-20 
128 320:1.2E-6 
128 322:2.5E-6 
128 329:5.9E-6 
66 254:8.2E-13 
66 255:4.6E-10 
66 252:1.5E-12 
66 253:6.0E-12 
66 258:3.8E-14 
66 259:2.9E-10 
66 256:3.5E-9 
66 257:1.2E-22 
66 261:1.6E-25 
66 262:5.3E-7 
66 260:6.6E-14 
128 312:9.4E-20 
128 313:2.8E-24 
128 314:2.1E-6 
128 315:9.4E-26 
128 310:1.6E-14 
128 311:2.4E-6 
128 316:1.6E-6 
66 265:3.9E-5 
66 266:3.2E-7 
66 263:1.1E-26 
66 264:5.3E-7 
66 267:4.4E-12 
128 340:2.3E-14 
128 342:2.4E-6 
66 238:6.1E-8 
66 239:8.8E-9 
222 244:1.3E-69 
66 232:2.1E-13 
66 233:4.5E-12 
66 230:3.3E-99 
66 231:6.2E-7 
66 236:3.9E-10 
66 237:1.8E-13 
66 234:7.2E-13 
66 235:4.3E-12 
66 240:4.8E-8 
2 3:6.1E-86 
2 4:2.1E-50 
2 5:3.2E-54 
128 334:6.2E-5 
2 6:6.7E-54 
128 335:1.8E-5 
2 7:3.4E-53 
2 8:1.4E-40 
128 337:2.0E-5 
2 9:2.1E-40 
128 330:1.9E-6 
128 331:2.2E-6 
128 332:2.2E-24 
128 333:3.7E-19 
421 495:1.5E-11 
66 249:1.0E-7 
128 338:1.7E-5 
421 491:4.3E-6 
421 492:2.7E-14 
421 493:1.9E-8 
43 153:4.0E-20 
66 241:7.8E-7 
66 247:1.7E-7 
66 248:3.2E-14 
66 245:1.3E-10 
66 246:1.5E-13 
66 290:1.2E-11 
66 291:1.1E-8 
66 294:1.5E-7 
66 295:1.1E-7 
66 292:4.4E-7 
43 100:2.2E-17 
66 293:1.9E-7 
222 270:7.8E-31 
222 271:1.5E-50 
421 490:6.1E-14 
421 484:4.6E-15 
222 268:2.3E-48 
421 485:4.8E-13 
421 486:1.2E-18 
421 487:1.2E-15 
421 480:1.9E-12 
222 264:7.3E-5 
222 262:6.9E-5 
421 483:3.6E-6 
66 296:9.0E-28 
66 297:5.4E-6 
421 488:2.1E-5 
421 489:2.7E-5 
222 269:1.5E-35 
421 474:9.0E-30 
222 251:2.5E-45 
421 472:1.0E-12 
421 478:3.2E-10 
421 479:3.7E-8 
222 259:2.1E-6 
66 273:4.9E-9 
43 121:7.1E-24 
128 309:9.3E-22 
222 289:7.9E-5 
421 462:2.3E-13 
421 463:3.9E-11 
222 287:1.2E-7 
421 464:6.1E-12 
222 285:1.1E-5 
128 306:4.9E-6 
222 286:2.5E-6 
222 283:1.8E-51 
421 460:8.5E-29 
222 284:2.9E-52 
66 276:4.1E-13 
43 120:2.4E-21 
66 277:4.3E-12 
66 274:4.2E-8 
66 275:2.3E-11 
421 467:3.4E-11 
421 468:2.3E-15 
421 469:1.0E-11 
66 281:3.5E-10 
43 111:2.5E-20 
222 282:1.3E-50 
222 280:3.5E-73 
222 278:8.6E-31 
222 279:2.8E-46 
421 453:2.9E-5 
421 454:4.8E-5 
222 272:2.6E-46 
421 450:4.7E-5 
66 287:3.0E-8 
421 459:4.4E-22 
66 288:1.5E-99 
66 285:5.8E-6 
66 286:7.1E-8 
421 455:5.3E-17 
421 456:7.0E-17 
66 289:1.6E-7 
421 457:1.2E-8 
421 458:3.8E-5 
270 414:1.1E-5 
270 417:1.1E-36 
91 210:4.1E-8 
91 211:2.5E-7 
152 159:1.8E-83 
152 157:8.0E-76 
91 215:1.1E-9 
152 158:8.3E-13 
91 212:2.1E-8 
152 155:1.6E-15 
91 213:7.7E-7 
152 156:2.3E-15 
91 218:1.0E-8 
152 164:2.7E-6 
5 111:2.8E-41 
152 165:1.2E-8 
91 216:2.1E-9 
152 162:3.0E-13 
152 163:3.3E-9 
152 160:1.8E-13 
152 161:4.3E-15 
270 421:1.0E-6 
270 402:5.3E-39 
270 407:1.8E-21 
270 404:2.0E-36 
91 200:4.1E-27 
91 203:1.2E-11 
91 204:4.3E-6 
91 201:3.9E-7 
5 121:1.9E-45 
91 207:3.3E-9 
152 154:3.1E-16 
5 120:5.5E-45 
91 206:1.5E-8 
5 127:2.3E-5 
5 123:2.3E-7 
5 124:2.8E-6 
270 433:1.7E-34 
270 434:2.6E-29 
270 439:2.5E-5 
270 437:2.3E-33 
91 232:4.3E-9 
91 233:2.4E-7 
91 230:2.3E-27 
91 231:2.3E-7 
91 236:6.0E-11 
91 237:5.1E-7 
91 234:1.6E-8 
91 235:1.2E-8 
5 132:1.3E-6 
91 238:2.1E-9 
5 131:7.7E-5 
91 239:2.8E-7 
270 443:8.0E-34 
5 134:1.9E-7 
270 440:1.0E-32 
270 426:1.7E-38 
270 427:1.8E-5 
91 221:1.5E-10 
91 220:8.2E-9 
91 225:2.4E-10 
91 226:6.1E-5 
91 223:9.6E-9 
91 224:1.3E-6 
91 229:3.5E-8 
5 144:3.2E-5 
5 141:2.0E-9 
5 142:5.1E-9 
91 228:6.8E-11 
5 148:3.9E-5 
270 432:9.7E-5 
5 146:1.2E-5 
91 250:6.9E-28 
91 254:5.0E-8 
293 320:2.8E-14 
91 255:4.8E-8 
293 321:4.7E-35 
91 252:4.0E-8 
91 253:1.2E-9 
91 258:2.0E-7 
91 259:6.9E-11 
91 256:1.7E-7 
91 257:3.7E-15 
66 218:1.5E-11 
293 317:1.7E-32 
293 318:5.6E-32 
66 216:5.7E-8 
5 153:2.0E-44 
293 316:2.7E-14 
293 313:1.4E-6 
293 314:2.9E-14 
293 311:6.8E-16 
66 210:3.9E-11 
66 211:6.2E-12 
66 215:8.1E-11 
66 212:1.4E-12 
293 319:1.7E-72 
5 157:5.4E-8 
66 213:1.0E-13 
91 240:8.2E-10 
91 243:1.6E-5 
293 310:4.1E-6 
91 241:1.2E-7 
91 247:2.6E-8 
91 248:1.3E-6 
91 245:1.2E-9 
152 188:1.7E-75 
91 246:5.5E-7 
152 189:5.0E-6 
66 229:6.4E-14 
152 197:2.2E-15 
293 306:5.5E-13 
152 198:1.0E-9 
293 307:1.8E-6 
91 249:3.6E-8 
152 195:1.1E-59 
293 304:8.1E-35 
66 228:1.9E-8 
152 196:4.8E-14 
293 305:9.9E-73 
152 193:2.7E-6 
293 302:7.7E-7 
152 194:3.8E-74 
293 303:2.3E-36 
152 191:3.0E-13 
293 300:2.6E-6 
152 192:2.2E-5 
293 301:3.4E-39 
66 221:1.9E-8 
66 220:7.6E-9 
66 225:1.6E-10 
66 223:4.6E-8 
293 308:3.2E-38 
66 224:4.7E-14 
293 309:7.5E-6 
91 273:1.7E-9 
91 276:2.4E-9 
293 342:7.8E-14 
91 277:5.2E-7 
293 343:3.9E-34 
91 274:7.7E-9 
293 340:2.9E-6 
91 275:3.5E-7 
293 341:2.1E-5 
152 177:2.4E-6 
152 186:9.0E-6 
293 339:6.3E-34 
152 187:4.0E-6 
152 184:5.2E-5 
293 337:3.0E-14 
152 185:2.1E-5 
293 338:4.8E-11 
152 182:5.9E-9 
293 335:2.9E-15 
5 173:4.3E-5 
293 336:1.9E-31 
152 180:2.2E-6 
293 333:8.6E-5 
152 181:6.6E-5 
293 334:4.5E-7 
5 178:2.0E-45 
91 261:5.8E-99 
91 262:5.2E-6 
91 260:5.4E-5 
5 190:3.8E-43 
293 331:1.4E-14 
91 266:3.0E-10 
293 332:1.3E-6 
91 263:3.3E-101 
91 264:1.9E-6 
293 330:1.2E-15 
152 168:3.0E-10 
152 169:1.4E-18 
91 267:5.9E-7 
152 166:6.2E-10 
152 167:1.2E-10 
66 207:3.6E-10 
152 175:1.0E-12 
293 328:2.1E-31 
5 188:2.0E-7 
152 176:5.5E-16 
293 329:1.9E-14 
66 205:2.5E-5 
152 173:3.6E-14 
66 206:5.6E-9 
152 174:7.8E-19 
293 327:9.7E-37 
152 171:1.2E-8 
152 172:1.8E-15 
293 325:6.4E-21 
293 322:2.0E-14 
152 170:5.8E-6 
66 200:2.8E-95 
66 203:2.0E-9 
66 204:1.2E-12 
66 201:1.6E-8 
91 290:5.8E-8 
91 291:1.1E-9 
91 294:1.3E-9 
91 295:4.2E-10 
91 292:2.8E-7 
91 293:1.0E-7 
91 296:4.5E-102 
19 157:1.4E-8 
246 256:5.4E-7 
19 159:1.1E-5 
246 258:5.1E-41 
19 153:1.0E-34 
246 250:8.4E-12 
19 152:2.1E-5 
246 252:1.9E-28 
246 253:8.5E-30 
246 254:4.5E-28 
246 255:8.7E-7 
91 281:3.3E-10 
91 287:7.0E-11 
340 398:2.5E-8 
91 288:1.2E-26 
340 399:1.4E-8 
340 396:1.6E-6 
91 286:4.7E-10 
91 289:2.5E-8 
246 267:2.2E-23 
19 142:1.3E-9 
19 145:1.7E-5 
246 260:1.7E-27 
246 261:2.5E-5 
19 141:1.3E-9 
246 262:1.5E-7 
246 263:2.5E-5 
246 264:1.4E-7 
246 265:2.3E-6 
340 388:6.0E-11 
340 385:1.1E-5 
340 386:1.8E-9 
340 389:9.1E-81 
19 131:9.5E-5 
19 132:7.6E-8 
19 134:5.1E-8 
340 377:5.7E-11 
340 375:2.5E-6 
340 378:1.3E-9 
340 379:7.7E-12 
19 124:1.0E-5 
246 247:1.2E-7 
19 127:5.4E-6 
246 248:4.8E-28 
19 120:5.4E-37 
246 249:3.9E-7 
19 121:4.3E-35 
340 384:2.8E-6 
19 111:2.2E-33 
194 308:3.9E-70 
194 306:3.3E-16 
194 307:5.5E-5 
194 304:5.5E-68 
194 305:2.0E-32 
194 302:5.0E-6 
194 303:3.0E-68 
194 300:4.2E-5 
194 301:8.0E-70 
194 320:1.7E-14 
194 321:9.2E-68 
19 100:7.0E-37 
194 319:2.5E-32 
194 317:1.1E-75 
194 318:2.3E-74 
194 316:1.4E-15 
194 313:3.7E-5 
194 314:1.9E-16 
194 311:2.1E-14 
5 100:6.7E-39 
194 353:9.6E-14 
194 351:1.1E-9 
340 448:4.0E-5 
194 350:3.6E-74 
340 441:8.2E-11 
340 446:4.6E-5 
340 444:2.3E-8 
340 445:2.0E-5 
194 348:3.1E-73 
194 349:6.7E-75 
194 346:1.8E-74 
194 347:4.2E-74 
194 344:1.9E-75 
194 345:2.6E-74 
194 364:3.0E-55 
340 439:4.7E-8 
194 365:7.8E-12 
194 362:2.6E-73 
194 363:1.4E-75 
340 438:3.5E-5 
194 360:3.2E-72 
194 361:3.5E-32 
340 432:1.2E-7 
194 359:1.5E-74 
194 357:9.6E-76 
194 358:2.8E-74 
194 355:2.5E-69 
194 356:4.1E-76 
66 191:7.0E-10 
194 331:2.9E-15 
340 428:1.6E-70 
66 192:1.0E-5 
194 332:3.9E-5 
340 429:1.4E-8 
194 330:1.4E-16 
340 427:5.7E-6 
66 195:1.4E-10 
66 196:1.6E-8 
66 193:4.0E-8 
66 194:1.4E-9 
340 420:4.7E-8 
340 424:6.5E-5 
340 422:9.1E-5 
340 423:6.2E-6 
194 328:4.6E-72 
194 329:4.7E-16 
66 197:2.7E-8 
66 198:5.0E-26 
194 327:2.9E-64 
194 325:1.6E-38 
194 322:7.7E-16 
194 342:4.7E-16 
194 343:2.7E-75 
340 418:7.5E-7 
340 415:5.3E-10 
340 416:6.7E-6 
340 419:4.1E-6 
340 410:6.6E-13 
340 413:7.6E-12 
340 414:7.2E-7 
340 411:1.9E-7 
340 412:4.9E-7 
194 339:4.5E-72 
194 337:1.3E-12 
194 338:1.5E-16 
194 335:3.3E-16 
194 336:7.0E-76 
194 334:4.0E-10 
194 397:1.9E-5 
194 398:5.8E-14 
194 395:4.2E-34 
194 396:1.3E-15 
194 393:9.2E-63 
194 394:1.8E-6 
194 391:6.1E-74 
194 392:2.1E-73 
340 486:2.5E-8 
194 390:3.1E-75 
340 490:1.1E-7 
340 494:1.1E-16 
340 491:1.8E-11 
340 492:1.9E-9 
246 292:3.3E-6 
246 293:3.0E-6 
246 296:3.3E-6 
246 297:6.8E-6 
42 491:4.5E-5 
42 492:8.0E-8 
42 495:1.9E-5 
340 475:1.3E-16 
340 478:1.4E-7 
340 481:1.5E-18 
194 399:2.4E-11 
194 375:3.9E-77 
194 376:1.4E-75 
194 373:2.6E-14 
194 374:1.8E-73 
194 371:9.6E-15 
194 370:4.4E-5 
340 464:4.4E-6 
340 465:5.6E-15 
340 462:5.2E-6 
340 463:1.6E-8 
340 469:7.4E-7 
340 466:4.5E-14 
340 467:3.9E-7 
340 472:2.9E-7 
340 470:1.1E-8 
246 273:8.0E-7 
246 274:5.9E-7 
194 369:1.1E-73 
246 275:1.6E-27 
194 366:2.4E-17 
246 276:7.1E-28 
194 367:1.9E-78 
246 277:2.5E-23 
194 386:7.9E-15 
194 384:1.9E-67 
194 385:6.6E-75 
194 382:9.6E-66 
194 383:1.3E-71 
194 380:1.7E-70 
246 290:5.2E-25 
194 381:2.9E-69 
246 291:1.1E-7 
340 452:4.5E-50 
340 457:1.3E-19 
340 455:4.8E-5 
246 289:3.3E-6 
340 461:5.4E-14 
246 281:4.5E-7 
246 285:6.4E-6 
246 287:6.5E-5 
246 288:6.1E-11 
363 393:2.0E-61 
363 394:6.8E-5 
363 391:3.5E-71 
363 392:1.2E-76 
66 130:5.4E-28 
363 390:5.1E-74 
293 364:1.5E-31 
293 365:3.0E-7 
293 362:2.7E-31 
293 363:2.6E-31 
293 360:2.4E-34 
293 361:2.8E-75 
66 139:3.7E-14 
293 359:1.7E-34 
293 357:2.8E-32 
293 358:6.1E-34 
293 355:8.0E-37 
293 356:7.8E-34 
42 463:9.3E-5 
66 133:2.4E-12 
66 134:1.6E-8 
66 131:4.6E-7 
66 132:1.4E-8 
363 389:8.0E-7 
66 137:2.1E-20 
363 386:2.1E-13 
66 138:1.9E-27 
66 135:2.5E-12 
363 384:7.0E-64 
66 136:9.2E-28 
363 385:1.0E-77 
363 382:1.4E-63 
363 383:3.8E-74 
363 380:1.3E-73 
363 381:1.7E-67 
66 141:9.3E-11 
3 4:1.9E-50 
293 353:2.1E-12 
3 5:2.9E-54 
3 6:5.8E-54 
293 351:1.8E-6 
3 7:2.9E-53 
3 8:9.6E-41 
3 9:1.8E-40 
293 350:1.5E-30 
293 348:1.0E-33 
293 349:5.2E-37 
293 346:1.4E-31 
293 347:2.6E-36 
293 344:3.4E-34 
293 345:1.9E-31 
66 144:6.4E-8 
66 142:3.0E-8 
270 492:8.4E-7 
363 375:2.0E-80 
66 149:6.4E-11 
363 376:4.7E-77 
42 458:6.8E-41 
66 146:1.8E-7 
270 495:1.2E-5 
363 373:5.2E-13 
66 147:8.7E-7 
363 374:1.1E-79 
363 371:4.4E-13 
363 370:5.8E-5 
42 482:1.4E-38 
42 483:5.0E-40 
293 386:1.2E-14 
293 384:1.1E-37 
293 385:3.2E-32 
293 382:8.4E-35 
293 383:1.4E-35 
293 380:4.2E-32 
293 381:1.3E-34 
66 119:7.6E-14 
66 117:3.8E-6 
66 118:4.0E-13 
42 486:7.9E-8 
66 112:3.0E-9 
363 369:9.0E-77 
363 366:2.0E-15 
66 110:2.1E-12 
363 367:3.0E-78 
66 115:7.8E-8 
363 364:9.9E-52 
66 116:2.1E-8 
363 365:3.4E-10 
66 113:1.9E-12 
66 114:1.2E-7 
42 471:2.2E-35 
42 473:9.4E-37 
293 375:2.8E-33 
293 376:6.9E-33 
293 373:2.3E-14 
293 374:2.0E-35 
293 371:1.4E-15 
293 370:1.7E-5 
66 128:1.1E-13 
66 129:2.4E-7 
293 369:2.2E-32 
293 366:2.3E-16 
293 367:1.8E-33 
66 122:1.7E-13 
42 476:4.9E-32 
42 477:5.2E-41 
66 126:5.0E-9 
66 127:3.9E-8 
66 124:3.0E-6 
66 125:2.1E-10 
66 170:1.4E-13 
270 458:3.4E-36 
66 174:8.2E-9 
66 171:1.5E-5 
66 172:3.4E-11 
340 409:1.2E-5 
340 400:9.3E-10 
340 401:1.4E-17 
293 399:1.1E-9 
66 177:2.0E-7 
42 421:3.9E-5 
66 175:1.3E-10 
66 176:4.4E-9 
270 464:6.8E-6 
66 179:4.8E-13 
42 426:2.0E-47 
66 180:4.9E-13 
66 181:3.0E-14 
293 390:2.2E-32 
66 184:2.4E-14 
66 185:1.0E-13 
66 182:8.5E-27 
66 183:9.0E-13 
293 397:4.3E-7 
293 398:1.1E-13 
293 395:8.4E-19 
293 396:8.9E-14 
293 393:9.4E-30 
293 394:6.9E-7 
293 391:8.5E-36 
293 392:1.5E-33 
42 416:1.1E-6 
42 417:1.8E-32 
42 418:6.0E-6 
42 419:7.5E-6 
293 389:3.8E-7 
66 188:2.2E-9 
270 450:2.2E-6 
66 186:1.1E-13 
66 187:1.2E-96 
270 477:1.5E-24 
270 478:7.9E-5 
66 151:9.8E-13 
66 152:1.5E-8 
42 440:2.1E-39 
66 150:7.2E-11 
91 310:6.6E-27 
91 313:7.7E-8 
91 314:1.3E-6 
91 311:1.0E-8 
91 312:1.6E-5 
91 317:7.7E-9 
91 318:3.8E-8 
91 315:3.1E-7 
91 316:2.2E-10 
91 319:1.1E-7 
66 155:2.2E-10 
270 482:1.0E-28 
66 156:2.2E-9 
270 483:1.2E-30 
42 443:3.4E-44 
66 154:2.8E-10 
42 445:2.7E-7 
66 159:8.3E-8 
42 446:2.5E-6 
42 447:5.9E-8 
66 157:7.0E-9 
66 158:2.2E-8 
270 467:3.8E-7 
66 162:2.0E-10 
66 163:1.7E-5 
66 160:2.6E-8 
66 161:1.8E-9 
91 302:2.6E-5 
91 303:1.3E-9 
91 301:7.4E-12 
91 306:7.8E-9 
91 304:5.3E-10 
91 305:6.7E-8 
91 308:5.0E-12 
91 309:9.6E-8 
66 166:1.7E-27 
270 471:4.9E-24 
66 167:3.0E-6 
66 164:4.7E-97 
42 433:1.6E-34 
66 165:5.8E-28 
42 434:1.2E-39 
270 476:5.8E-25 
66 168:5.3E-25 
270 473:1.0E-27 
42 437:2.6E-41 
66 169:4.2E-11 
269 402:2.9E-43 
269 404:8.3E-42 
5 231:1.0E-5 
269 407:4.3E-26 
270 300:5.1E-47 
246 308:1.8E-5 
246 309:1.1E-28 
246 301:2.1E-5 
5 241:1.6E-5 
246 305:5.2E-6 
246 306:4.1E-7 
5 249:1.0E-5 
5 244:2.1E-42 
270 318:1.6E-5 
270 319:2.5E-5 
270 317:2.0E-5 
91 112:7.7E-8 
91 110:3.2E-8 
91 115:4.0E-9 
91 116:7.9E-9 
91 113:4.5E-8 
91 114:1.7E-6 
293 416:8.1E-41 
5 251:1.9E-40 
91 117:1.2E-8 
293 414:4.5E-33 
91 118:9.9E-9 
293 412:1.1E-13 
293 411:1.6E-12 
5 259:1.2E-8 
293 418:2.4E-44 
293 419:9.3E-44 
270 303:2.9E-6 
270 301:4.3E-7 
270 307:1.0E-47 
270 308:3.6E-7 
270 305:7.4E-5 
91 100:2.6E-7 
91 102:7.8E-5 
91 103:2.0E-9 
5 264:6.9E-6 
91 108:5.2E-9 
293 405:9.8E-12 
91 109:6.7E-10 
293 406:5.5E-11 
5 262:6.1E-6 
293 403:2.6E-11 
91 107:1.5E-6 
293 401:8.0E-7 
293 402:2.8E-5 
293 400:8.8E-16 
5 268:2.5E-39 
293 409:8.4E-11 
5 269:8.1E-34 
5 266:3.3E-7 
293 407:8.2E-5 
293 408:2.7E-13 
91 130:4.6E-101 
269 443:5.1E-39 
91 133:2.2E-6 
293 441:7.0E-13 
91 134:6.5E-9 
293 442:1.0E-9 
91 131:8.6E-8 
269 440:7.3E-38 
91 132:5.1E-10 
293 440:5.1E-5 
91 137:3.0E-12 
91 138:5.8E-102 
91 135:7.3E-8 
91 136:1.0E-100 
293 438:2.3E-10 
293 439:1.7E-27 
91 139:3.2E-6 
293 436:4.8E-12 
5 271:6.9E-46 
5 272:5.1E-42 
293 435:3.3E-10 
293 432:3.2E-7 
5 270:2.7E-29 
293 433:1.2E-5 
5 279:2.6E-39 
5 278:1.1E-30 
269 437:7.3E-38 
269 433:1.5E-35 
269 434:1.1E-31 
91 122:5.6E-7 
293 430:5.3E-13 
293 431:2.3E-8 
91 126:9.7E-9 
91 127:2.9E-8 
91 124:2.4E-7 
91 125:4.8E-11 
5 286:1.3E-7 
66 108:1.4E-8 
293 427:1.4E-28 
5 287:2.2E-8 
66 109:1.8E-8 
293 428:2.8E-5 
5 284:1.4E-47 
66 106:8.8E-6 
91 128:3.7E-5 
293 425:2.4E-9 
66 107:1.0E-6 
91 129:1.4E-7 
5 282:3.7E-45 
293 423:2.1E-11 
5 283:1.8E-46 
293 424:3.0E-20 
5 280:3.0E-44 
293 421:4.6E-11 
293 422:7.3E-31 
66 101:7.4E-6 
66 104:3.6E-6 
66 105:3.6E-5 
66 102:4.0E-6 
293 429:2.2E-16 
5 289:1.6E-6 
66 103:2.6E-6 
269 426:3.6E-45 
91 151:1.8E-7 
91 152:5.0E-11 
269 421:2.6E-6 
91 150:1.7E-8 
91 155:1.1E-7 
293 463:8.0E-44 
91 156:7.5E-11 
293 464:3.0E-42 
293 461:9.3E-6 
91 154:5.4E-9 
293 462:6.0E-44 
91 159:6.8E-11 
293 460:1.3E-9 
91 157:1.6E-11 
91 158:1.2E-7 
5 298:7.7E-44 
5 295:1.1E-7 
5 293:1.8E-6 
293 456:4.4E-16 
5 294:2.0E-5 
293 457:5.4E-11 
293 454:1.9E-16 
5 292:1.8E-6 
293 455:7.5E-12 
5 299:7.1E-39 
269 414:1.5E-5 
91 141:9.3E-11 
91 144:3.1E-7 
293 452:1.1E-6 
293 453:8.6E-14 
91 142:2.3E-11 
293 450:6.4E-14 
293 451:1.5E-5 
91 149:6.4E-9 
91 146:7.8E-8 
91 147:8.2E-7 
293 447:4.0E-22 
293 448:9.0E-9 
293 445:1.3E-19 
293 446:2.0E-22 
293 444:2.2E-30 
363 399:3.5E-10 
269 417:9.2E-37 
363 398:1.1E-12 
363 395:6.3E-33 
363 396:1.1E-14 
91 170:2.2E-9 
91 174:2.3E-11 
91 172:2.1E-10 
91 177:9.9E-7 
269 482:8.3E-32 
269 483:3.2E-30 
91 175:8.2E-10 
91 176:6.2E-10 
91 179:9.2E-8 
246 377:1.1E-25 
246 378:1.8E-26 
246 379:2.1E-24 
246 370:4.1E-27 
246 371:3.1E-7 
246 372:3.3E-23 
246 373:3.8E-7 
91 162:5.2E-10 
269 476:4.8E-26 
91 160:6.2E-9 
269 477:2.5E-26 
91 161:1.9E-10 
91 166:1.9E-97 
269 471:2.8E-26 
91 164:3.7E-27 
269 473:1.1E-26 
91 165:5.2E-96 
91 168:1.5E-93 
91 169:2.6E-10 
246 388:1.7E-26 
246 389:7.5E-12 
246 386:2.8E-7 
91 191:6.3E-8 
91 192:1.3E-6 
269 469:2.4E-6 
91 195:1.1E-11 
269 464:7.6E-5 
91 196:1.5E-7 
91 193:2.5E-8 
91 194:2.6E-12 
269 467:7.2E-6 
91 197:1.2E-8 
91 198:2.5E-98 
246 351:1.5E-5 
246 352:1.7E-27 
246 353:3.2E-6 
246 354:3.7E-21 
91 180:1.4E-7 
91 181:2.1E-8 
269 458:3.7E-42 
91 184:9.0E-8 
91 185:2.2E-8 
91 182:1.5E-98 
91 183:4.1E-6 
91 188:1.1E-9 
269 450:5.0E-6 
91 186:1.6E-8 
91 187:6.0E-27 
246 366:7.8E-7 
246 368:7.8E-26 
246 361:3.0E-6 
246 365:3.7E-6 
246 333:1.1E-38 
246 334:7.8E-6 
246 335:5.4E-6 
246 337:4.7E-6 
246 338:3.7E-6 
246 330:5.5E-7 
246 331:4.4E-7 
246 332:2.7E-43 
194 200:1.0E-7 
5 208:7.7E-45 
5 209:3.2E-40 
5 202:1.3E-42 
246 340:5.6E-11 
5 203:4.2E-7 
246 342:6.6E-7 
339 418:7.4E-34 
339 419:4.1E-32 
339 414:2.6E-61 
5 219:1.1E-29 
339 416:9.8E-31 
246 319:8.5E-6 
246 311:5.6E-7 
246 312:3.9E-28 
246 313:2.3E-42 
246 314:7.3E-7 
246 315:2.3E-25 
246 316:3.6E-7 
5 217:1.3E-44 
339 410:7.0E-5 
339 411:8.2E-11 
339 412:4.5E-12 
5 214:4.4E-42 
246 310:6.7E-11 
339 406:3.2E-15 
339 407:3.0E-5 
339 408:5.3E-15 
339 409:1.9E-13 
339 402:3.6E-7 
339 403:1.3E-14 
339 404:3.4E-7 
339 405:1.8E-14 
269 495:3.9E-5 
269 492:1.9E-6 
246 322:5.3E-7 
246 323:1.1E-25 
246 324:1.3E-28 
246 326:2.5E-28 
246 329:1.3E-7 
339 400:7.9E-13 
339 401:8.4E-11 
5 222:1.3E-45 
246 320:2.2E-7 
194 232:6.4E-6 
339 439:8.2E-39 
194 231:1.8E-29 
339 435:1.4E-8 
339 436:3.1E-14 
339 437:7.3E-5 
339 438:8.5E-11 
316 330:6.9E-60 
316 331:1.6E-62 
316 332:1.6E-7 
316 334:3.5E-7 
316 335:1.2E-42 
316 336:9.8E-13 
316 337:4.2E-40 
316 338:3.1E-39 
316 339:7.4E-13 
363 429:3.6E-16 
363 427:2.0E-66 
363 425:7.7E-12 
194 229:1.4E-8 
339 431:3.5E-10 
363 423:2.0E-12 
339 432:3.9E-9 
363 424:9.9E-25 
194 227:1.1E-6 
339 433:1.9E-8 
363 421:6.7E-14 
194 228:4.0E-16 
363 422:4.3E-32 
194 225:1.1E-15 
194 226:6.8E-7 
194 223:3.5E-15 
339 430:1.8E-12 
194 243:4.8E-6 
194 244:6.5E-6 
339 429:1.8E-15 
194 241:2.3E-10 
194 242:2.8E-5 
339 424:1.7E-28 
194 240:8.0E-16 
339 425:2.8E-11 
339 426:3.1E-6 
339 427:3.0E-64 
316 320:1.3E-62 
316 321:2.4E-11 
316 322:2.9E-48 
316 323:9.6E-8 
316 324:5.1E-7 
316 325:1.2E-9 
316 326:3.9E-7 
316 327:7.5E-15 
316 328:3.2E-13 
363 418:2.7E-36 
316 329:7.9E-39 
363 419:4.6E-35 
363 416:3.8E-33 
363 414:2.5E-60 
363 412:2.7E-14 
339 421:1.2E-15 
194 238:4.3E-15 
339 422:2.1E-38 
194 239:2.7E-14 
339 423:1.5E-15 
363 411:1.1E-11 
194 236:2.0E-15 
194 234:4.2E-5 
194 235:8.7E-7 
194 210:4.3E-18 
339 457:3.7E-11 
339 458:3.6E-5 
339 459:7.4E-9 
316 350:2.5E-14 
316 351:5.2E-8 
316 352:9.2E-9 
316 353:1.3E-76 
316 354:1.3E-6 
316 355:7.8E-14 
316 356:1.6E-12 
316 357:5.3E-14 
316 358:1.6E-12 
316 359:1.1E-12 
363 409:1.2E-14 
363 408:1.1E-16 
363 405:2.8E-13 
363 406:2.1E-17 
363 403:8.9E-17 
194 207:9.9E-18 
339 453:2.0E-17 
363 401:2.7E-9 
194 208:3.2E-6 
339 454:6.2E-18 
194 205:5.2E-12 
339 455:1.6E-10 
194 206:3.8E-15 
339 456:3.7E-13 
363 400:4.7E-14 
194 203:1.7E-80 
194 204:9.0E-6 
339 450:1.1E-21 
194 201:4.3E-15 
339 451:1.2E-9 
194 202:5.4E-6 
339 452:5.6E-6 
194 221:9.7E-18 
194 222:6.1E-6 
194 220:1.5E-18 
339 446:1.8E-20 
339 447:6.7E-21 
339 448:3.4E-15 
339 449:1.5E-9 
316 340:1.2E-9 
316 342:3.6E-78 
316 343:9.3E-14 
316 344:1.0E-13 
316 345:1.1E-13 
316 346:1.4E-13 
316 347:1.8E-12 
316 348:2.1E-12 
316 349:2.6E-12 
339 442:3.3E-13 
194 219:8.7E-5 
339 443:6.2E-6 
194 216:4.1E-15 
339 444:4.5E-42 
339 445:2.2E-19 
194 214:2.0E-5 
194 215:1.2E-12 
339 440:8.2E-5 
339 441:7.7E-10 
194 276:2.0E-5 
194 274:9.4E-15 
194 272:7.8E-6 
339 479:5.1E-6 
194 273:1.2E-17 
194 270:1.2E-5 
340 365:1.4E-17 
340 366:1.4E-8 
340 363:1.3E-6 
340 364:9.8E-5 
340 369:1.9E-5 
340 368:1.7E-11 
340 372:1.3E-9 
340 373:3.7E-9 
340 370:3.0E-13 
340 371:1.1E-8 
339 475:5.8E-7 
339 476:4.0E-7 
339 477:2.4E-5 
339 478:4.7E-8 
339 472:2.6E-11 
194 268:2.9E-5 
339 474:1.9E-10 
194 287:2.0E-72 
194 285:8.9E-17 
194 286:4.7E-68 
339 468:6.7E-15 
339 469:2.0E-15 
194 281:1.9E-16 
194 282:5.9E-5 
340 354:2.3E-13 
194 280:1.7E-6 
340 355:2.4E-6 
340 352:2.7E-9 
340 353:1.4E-6 
340 361:2.4E-5 
340 362:7.9E-6 
339 464:4.3E-43 
339 465:5.8E-7 
339 466:4.5E-7 
339 467:1.8E-39 
339 460:1.3E-11 
339 461:2.1E-7 
194 278:2.4E-7 
339 462:1.2E-45 
194 279:2.7E-5 
339 463:3.6E-41 
194 255:4.5E-16 
194 251:1.3E-5 
340 342:4.9E-8 
246 399:1.8E-6 
339 490:6.3E-13 
316 317:1.1E-12 
339 491:3.0E-10 
316 318:4.0E-13 
339 492:6.1E-41 
316 319:1.7E-13 
340 350:4.1E-6 
340 351:1.5E-17 
194 249:1.0E-35 
194 247:9.4E-16 
339 493:1.1E-23 
194 248:3.9E-5 
246 396:8.7E-8 
339 494:5.5E-6 
194 245:2.8E-14 
339 495:3.3E-12 
246 398:4.4E-6 
194 265:1.3E-12 
194 266:1.0E-65 
194 263:1.2E-9 
194 264:2.3E-23 
194 261:3.0E-9 
194 262:1.9E-23 
4 5:4.4E-70 
4 6:8.1E-70 
4 7:5.0E-69 
4 8:4.5E-38 
4 9:2.0E-37 
339 480:4.8E-12 
339 481:2.2E-8 
339 486:2.6E-25 
339 487:1.1E-17 
339 488:2.0E-6 
339 489:2.2E-6 
339 482:7.3E-5 
194 259:1.1E-70 
339 483:6.8E-5 
194 256:3.2E-17 
339 484:4.3E-17 
194 257:7.8E-11 
339 485:9.1E-17 
293 485:1.2E-8 
293 486:1.9E-16 
293 483:6.8E-6 
293 484:1.1E-13 
293 481:2.2E-7 
293 482:3.3E-5 
293 480:6.1E-12 
5 199:1.6E-47 
5 194:3.7E-8 
293 478:2.8E-8 
5 195:3.1E-9 
270 380:7.9E-7 
293 479:9.5E-6 
293 476:4.3E-5 
5 193:8.6E-7 
293 477:4.5E-6 
270 383:4.2E-7 
270 384:2.5E-6 
270 381:8.7E-7 
270 382:9.5E-7 
270 387:7.8E-30 
270 385:1.2E-5 
270 369:3.4E-5 
270 367:4.5E-5 
293 474:2.5E-13 
293 475:1.7E-5 
293 472:2.4E-10 
293 473:3.6E-5 
293 469:2.2E-15 
293 467:1.8E-42 
293 468:1.5E-10 
293 465:1.5E-6 
293 466:9.8E-6 
270 376:2.2E-5 
270 374:1.6E-5 
363 494:6.0E-6 
270 375:3.6E-5 
363 495:3.0E-9 
194 298:4.9E-6 
363 492:6.6E-40 
194 299:5.0E-6 
363 493:2.1E-19 
194 296:4.1E-12 
363 490:5.0E-14 
194 297:3.2E-16 
363 491:5.3E-9 
194 294:1.6E-72 
194 295:3.9E-71 
194 292:2.2E-33 
194 293:5.6E-35 
194 291:3.1E-15 
171 196:7.4E-13 
171 197:3.0E-12 
171 194:7.4E-12 
171 195:1.1E-9 
363 489:1.1E-5 
363 487:7.2E-15 
363 488:1.5E-5 
171 192:6.9E-24 
363 485:5.1E-18 
171 193:5.3E-26 
363 486:1.9E-27 
194 289:2.6E-35 
171 191:4.7E-13 
363 484:3.9E-19 
363 481:5.2E-9 
363 480:3.4E-14 
293 494:1.0E-7 
293 495:1.2E-11 
293 492:3.9E-43 
293 493:1.4E-18 
293 490:3.4E-13 
293 491:1.0E-5 
270 390:3.2E-5 
293 489:1.9E-5 
270 391:1.4E-5 
293 487:1.5E-7 
293 488:1.4E-5 
270 394:2.9E-50 
363 478:3.4E-7 
270 392:1.1E-5 
270 393:2.6E-5 
363 474:1.4E-9 
363 475:1.1E-7 
363 472:2.0E-13 
316 370:5.2E-8 
316 371:1.9E-63 
270 339:3.1E-7 
316 372:2.2E-8 
316 373:1.1E-62 
316 374:1.8E-12 
316 375:8.4E-14 
316 376:9.8E-14 
316 377:9.9E-8 
316 378:5.4E-8 
171 174:1.8E-12 
171 175:8.3E-12 
171 172:1.8E-12 
171 173:1.0E-7 
171 179:2.6E-7 
171 176:1.6E-11 
363 469:4.0E-13 
171 177:9.9E-26 
363 467:5.4E-36 
363 468:2.4E-15 
363 465:5.2E-6 
363 466:3.4E-6 
270 343:6.0E-6 
363 463:5.2E-39 
270 344:4.1E-5 
363 464:4.8E-40 
270 341:2.3E-45 
363 461:1.9E-6 
363 462:1.3E-42 
363 460:3.0E-11 
270 327:8.1E-7 
316 360:4.3E-12 
270 328:4.4E-5 
316 361:3.3E-13 
316 362:3.4E-14 
316 363:1.4E-14 
316 364:5.0E-13 
316 365:4.1E-7 
316 366:1.3E-43 
316 367:3.6E-13 
316 368:8.5E-8 
316 369:1.8E-13 
171 185:4.3E-7 
171 186:4.0E-9 
171 183:7.7E-8 
171 184:5.2E-7 
171 187:5.7E-6 
171 188:2.7E-10 
363 459:5.7E-9 
363 456:1.3E-14 
363 457:9.3E-11 
363 454:3.6E-18 
363 455:4.0E-10 
171 181:4.8E-7 
363 452:4.2E-6 
363 453:2.7E-17 
363 450:3.4E-17 
171 180:5.0E-7 
363 451:1.8E-7 
270 358:7.3E-5 
270 359:3.9E-5 
270 356:6.3E-5 
270 357:9.8E-6 
316 390:1.3E-12 
316 391:3.4E-11 
316 392:2.6E-12 
316 393:3.6E-12 
316 395:9.3E-10 
316 396:2.4E-41 
316 397:3.9E-6 
316 398:4.5E-61 
316 399:1.0E-23 
363 449:2.5E-7 
363 447:1.5E-21 
363 448:9.9E-14 
363 445:4.4E-20 
270 362:7.9E-5 
363 446:9.0E-20 
270 360:8.1E-5 
363 444:3.3E-40 
363 441:4.9E-10 
363 442:1.5E-12 
493 495:5.4E-6 
270 363:4.2E-5 
270 364:2.5E-5 
270 347:2.5E-5 
270 348:7.2E-5 
270 345:1.9E-5 
316 380:3.3E-12 
316 381:1.2E-10 
270 349:2.0E-5 
316 382:1.4E-10 
316 383:7.0E-12 
316 384:4.1E-13 
316 385:6.3E-14 
316 386:7.5E-63 
316 388:1.3E-7 
316 389:2.4E-10 
363 438:2.8E-9 
363 439:1.5E-36 
363 436:9.8E-13 
270 350:8.1E-5 
363 435:6.0E-8 
363 432:1.5E-8 
363 430:3.5E-13 
270 355:8.7E-8 
363 431:2.4E-10 
91 452:2.9E-31 
91 450:4.4E-8 
91 457:4.8E-71 
91 454:4.5E-5 
91 455:8.0E-9 
127 351:3.5E-7 
5 350:2.8E-5 
91 459:5.4E-6 
127 350:6.9E-75 
127 359:7.0E-72 
5 358:7.1E-8 
127 357:2.6E-76 
5 359:2.1E-7 
127 358:4.6E-72 
5 356:5.8E-8 
127 355:9.0E-69 
5 357:8.7E-8 
127 356:2.4E-74 
127 353:2.8E-11 
5 355:5.0E-10 
91 441:6.1E-7 
91 442:4.1E-5 
91 446:5.4E-5 
91 444:3.5E-9 
5 363:6.8E-7 
127 362:3.8E-75 
5 364:2.6E-6 
127 363:1.8E-75 
5 361:5.5E-6 
127 360:2.1E-71 
5 362:1.6E-5 
91 448:1.8E-5 
127 361:4.5E-31 
5 360:8.6E-6 
5 369:4.6E-6 
127 369:2.3E-76 
5 367:1.3E-7 
127 366:1.3E-15 
127 367:1.0E-78 
127 364:7.0E-51 
127 365:2.4E-8 
91 474:1.1E-7 
91 475:5.8E-11 
91 472:5.4E-6 
91 478:5.5E-6 
5 374:3.4E-7 
127 373:2.9E-12 
5 375:5.5E-7 
127 374:1.4E-71 
127 371:1.3E-12 
5 376:1.1E-7 
127 375:7.9E-81 
127 376:1.1E-74 
91 460:5.6E-6 
91 463:2.0E-7 
91 464:4.6E-5 
91 461:8.9E-12 
91 462:8.5E-6 
91 467:1.7E-5 
91 465:1.4E-10 
91 466:5.0E-13 
5 385:8.0E-6 
127 384:1.5E-64 
127 385:2.1E-77 
5 383:2.1E-9 
91 469:3.4E-5 
127 382:8.1E-65 
5 384:1.2E-8 
127 383:1.1E-70 
5 381:2.4E-8 
127 380:7.2E-76 
5 382:5.8E-8 
127 381:6.1E-70 
5 380:2.2E-7 
127 389:1.8E-6 
5 387:5.3E-42 
127 386:9.7E-13 
91 492:2.8E-7 
127 319:1.4E-31 
91 493:7.1E-6 
91 490:3.8E-5 
127 317:2.7E-75 
91 491:3.5E-12 
127 318:1.7E-75 
91 494:6.4E-14 
91 495:7.9E-7 
5 394:1.4E-41 
5 392:3.9E-7 
5 393:2.5E-6 
5 390:7.0E-6 
5 391:1.1E-8 
127 316:1.7E-13 
127 314:6.6E-15 
127 311:1.1E-12 
127 310:2.4E-6 
91 481:9.1E-12 
127 328:1.9E-76 
91 480:3.4E-7 
127 329:8.6E-16 
91 485:7.5E-5 
91 486:2.8E-13 
91 484:7.1E-5 
127 327:1.2E-61 
127 325:6.0E-38 
127 322:1.2E-15 
127 320:1.4E-12 
127 321:1.3E-66 
127 339:9.9E-76 
127 330:2.1E-16 
127 337:9.5E-11 
127 338:8.2E-15 
127 335:2.5E-13 
127 336:9.3E-77 
127 334:8.1E-7 
127 331:9.5E-13 
127 340:2.5E-6 
127 348:2.5E-71 
127 349:5.1E-76 
127 346:3.4E-73 
127 347:2.7E-73 
127 344:3.5E-75 
127 345:1.2E-75 
127 342:1.6E-13 
127 343:9.2E-78 
18 100:2.2E-44 
18 111:7.0E-44 
5 307:3.2E-43 
5 308:6.3E-10 
5 305:1.3E-6 
5 303:5.7E-7 
5 304:7.1E-7 
5 301:3.7E-9 
5 300:8.0E-45 
5 318:9.1E-6 
5 319:2.4E-7 
127 395:1.3E-33 
127 396:2.1E-14 
127 393:2.9E-61 
127 391:1.9E-73 
127 392:1.3E-78 
127 390:1.6E-74 
5 317:2.2E-6 
127 399:1.1E-10 
127 397:1.8E-5 
127 398:7.0E-12 
5 327:6.0E-10 
5 328:1.9E-5 
5 321:3.1E-5 
5 339:6.8E-9 
5 336:2.4E-5 
5 341:1.1E-46 
5 349:7.4E-8 
5 347:2.2E-7 
5 348:8.3E-6 
5 345:3.4E-6 
5 346:2.7E-6 
5 343:9.5E-8 
5 344:7.7E-8 
171 248:1.3E-7 
245 295:2.1E-11 
316 450:4.0E-6 
171 249:1.1E-9 
245 296:5.6E-10 
316 451:1.6E-9 
171 246:8.9E-7 
245 293:3.0E-16 
316 452:2.8E-7 
171 247:3.5E-13 
245 294:2.3E-13 
316 455:1.2E-29 
245 297:2.3E-15 
316 456:2.2E-17 
316 457:4.0E-11 
171 252:2.6E-7 
316 459:3.6E-7 
171 250:2.6E-5 
171 255:9.2E-16 
171 256:4.1E-13 
171 253:1.3E-6 
171 254:1.3E-7 
42 292:2.0E-6 
444 445:7.3E-13 
42 293:1.7E-5 
444 446:2.1E-18 
364 369:2.3E-49 
444 447:8.9E-16 
444 448:2.9E-17 
42 297:4.8E-5 
171 259:1.6E-9 
364 365:9.3E-11 
364 366:6.8E-15 
316 441:2.4E-12 
364 367:1.3E-54 
171 258:1.7E-6 
316 442:5.1E-11 
316 444:1.2E-11 
316 445:2.6E-9 
171 262:1.3E-8 
316 447:9.8E-5 
316 448:1.0E-9 
316 449:8.0E-8 
364 371:1.8E-12 
171 266:1.7E-9 
171 267:6.8E-6 
171 264:1.9E-8 
171 265:6.1E-84 
42 298:8.1E-42 
42 299:1.0E-41 
444 454:2.3E-16 
444 455:2.5E-12 
444 456:2.9E-9 
444 457:2.3E-9 
444 459:3.0E-6 
316 470:8.4E-5 
171 226:8.1E-7 
245 273:8.3E-40 
316 472:5.2E-36 
364 376:1.2E-52 
171 227:9.6E-7 
245 274:3.6E-44 
364 377:3.9E-5 
171 224:8.3E-6 
316 474:2.3E-10 
171 225:2.4E-12 
245 277:5.7E-6 
444 450:5.3E-15 
364 373:1.6E-12 
444 451:8.4E-5 
171 228:2.3E-13 
245 275:1.6E-6 
316 478:4.2E-13 
364 374:4.0E-52 
444 452:1.2E-7 
171 229:7.3E-5 
245 276:2.0E-8 
316 479:6.3E-10 
364 375:2.5E-52 
444 453:1.1E-15 
364 380:3.1E-52 
364 381:6.8E-56 
364 382:8.6E-56 
171 233:1.4E-7 
171 234:1.8E-7 
245 281:4.0E-49 
171 231:4.6E-9 
171 232:1.7E-7 
444 465:1.0E-5 
444 466:7.9E-8 
444 467:9.6E-29 
444 468:3.4E-11 
444 469:9.9E-10 
316 460:1.3E-9 
171 237:4.5E-8 
316 461:1.4E-8 
171 238:7.6E-13 
245 285:2.5E-15 
316 462:1.2E-10 
364 388:9.3E-5 
171 235:5.5E-8 
316 463:1.7E-10 
364 389:8.1E-5 
171 236:6.4E-11 
316 464:1.8E-14 
444 460:3.4E-7 
245 288:1.0E-8 
316 465:1.7E-7 
364 383:5.0E-57 
444 461:6.9E-8 
245 289:2.2E-17 
316 466:1.3E-8 
364 384:1.0E-63 
444 462:1.9E-31 
171 239:1.3E-11 
245 286:5.2E-15 
316 467:1.1E-14 
364 385:7.6E-50 
444 463:1.5E-30 
245 287:7.3E-15 
316 468:9.4E-5 
364 386:1.2E-12 
444 464:1.4E-30 
171 240:1.6E-14 
316 469:2.5E-16 
364 390:2.5E-52 
171 241:2.6E-30 
364 391:2.2E-58 
364 392:2.3E-53 
364 393:3.3E-56 
171 244:6.7E-5 
245 291:6.9E-45 
171 245:1.3E-12 
245 292:4.4E-16 
171 242:3.9E-7 
171 243:8.8E-7 
245 290:8.3E-7 
245 259:2.8E-15 
245 258:3.3E-7 
171 204:1.7E-7 
364 398:2.0E-12 
171 205:2.5E-89 
245 252:9.9E-8 
364 399:3.1E-10 
171 202:8.2E-5 
171 203:3.8E-10 
245 250:2.4E-9 
245 255:3.5E-39 
316 410:1.9E-7 
364 394:1.2E-5 
171 209:7.2E-5 
245 256:8.7E-34 
316 411:7.9E-37 
364 395:2.5E-35 
171 206:3.8E-12 
245 253:5.5E-6 
316 412:1.3E-46 
364 396:1.7E-15 
171 207:6.2E-12 
245 254:6.6E-9 
316 413:1.7E-7 
316 414:6.1E-15 
316 415:5.4E-5 
171 211:7.2E-6 
316 418:2.9E-5 
171 212:2.1E-7 
171 210:6.0E-11 
42 268:7.3E-43 
42 269:5.1E-33 
42 251:4.3E-43 
171 215:8.4E-13 
245 262:5.7E-10 
171 216:2.0E-12 
245 263:3.6E-9 
171 213:1.1E-7 
245 260:2.0E-6 
245 261:2.1E-9 
5 6:8.7E-86 
245 266:1.6E-13 
5 7:3.2E-76 
245 267:1.9E-6 
316 400:2.9E-61 
5 8:9.5E-37 
245 264:5.4E-10 
316 401:2.8E-8 
5 9:4.1E-36 
171 218:3.5E-6 
245 265:2.4E-12 
316 403:2.3E-6 
316 405:1.1E-9 
316 406:2.6E-6 
171 223:6.0E-13 
316 408:3.0E-6 
171 220:7.6E-14 
316 409:2.8E-38 
171 221:1.8E-14 
42 280:6.8E-41 
42 282:1.4E-44 
42 283:8.0E-44 
42 284:1.3E-44 
316 430:1.0E-12 
316 431:3.6E-12 
316 432:5.9E-14 
316 435:2.7E-8 
316 436:5.3E-11 
316 438:3.8E-10 
316 439:4.0E-13 
42 289:3.4E-6 
245 248:8.6E-8 
245 249:3.6E-16 
42 270:8.9E-31 
245 246:8.1E-7 
42 271:4.9E-44 
245 247:3.6E-39 
42 272:4.8E-42 
316 421:1.1E-12 
316 422:4.0E-13 
316 423:1.1E-29 
316 424:1.4E-10 
316 427:3.7E-15 
316 428:6.5E-8 
316 429:1.2E-54 
171 201:3.2E-12 
42 278:4.6E-31 
42 279:6.1E-43 
42 222:2.4E-41 
42 226:7.2E-5 
127 409:1.7E-13 
127 408:5.9E-17 
127 405:6.9E-13 
127 406:1.1E-15 
42 219:3.9E-32 
127 403:4.4E-15 
127 401:1.9E-7 
42 214:2.1E-43 
127 400:9.7E-13 
42 217:4.9E-45 
127 418:3.6E-35 
127 419:2.0E-33 
127 416:1.4E-31 
42 243:7.2E-5 
127 414:2.9E-55 
42 244:3.3E-41 
127 412:2.2E-12 
127 411:1.0E-10 
42 249:2.2E-5 
127 429:6.9E-16 
127 427:4.0E-65 
127 425:3.2E-12 
127 423:6.0E-12 
127 424:5.8E-26 
127 421:7.1E-15 
127 422:4.8E-33 
444 478:1.2E-6 
444 479:6.4E-7 
316 490:4.0E-28 
316 491:4.3E-5 
316 492:7.5E-16 
316 493:5.9E-8 
316 495:4.6E-16 
444 472:5.6E-12 
444 474:1.0E-8 
444 475:3.8E-5 
171 295:2.7E-10 
171 293:5.5E-9 
171 294:6.6E-10 
171 297:4.1E-64 
171 291:1.4E-15 
171 292:4.0E-9 
171 290:8.3E-8 
444 487:4.6E-11 
444 488:9.9E-5 
444 489:8.4E-5 
316 480:2.2E-12 
316 484:1.0E-12 
444 480:9.1E-14 
316 485:3.2E-6 
444 481:7.0E-6 
316 486:5.3E-16 
316 487:5.6E-11 
316 488:4.4E-9 
444 484:1.5E-17 
316 489:3.8E-9 
444 485:1.0E-11 
444 486:2.8E-17 
444 490:1.4E-14 
444 491:4.5E-13 
444 492:4.2E-32 
444 493:2.3E-17 
444 494:1.7E-5 
444 495:1.1E-8 
171 273:1.7E-14 
42 208:1.5E-44 
171 274:1.5E-12 
42 209:6.3E-37 
171 277:3.5E-6 
171 275:3.1E-6 
171 276:8.5E-8 
42 202:3.0E-39 
171 285:7.0E-60 
171 288:5.5E-6 
171 289:4.2E-9 
171 286:3.0E-11 
171 287:2.8E-12 
171 281:6.0E-14 
151 475:4.3E-5 
151 478:4.1E-7 
91 331:8.2E-10 
91 332:9.0E-8 
91 330:1.3E-9 
91 335:4.8E-8 
91 336:1.4E-8 
91 333:1.1E-5 
91 334:4.0E-62 
5 473:1.6E-32 
91 339:2.0E-12 
127 472:5.8E-12 
5 471:7.3E-34 
91 337:1.0E-7 
91 338:4.1E-7 
127 478:4.2E-6 
151 480:3.0E-5 
151 481:1.7E-7 
5 477:1.5E-38 
5 478:1.3E-5 
127 474:2.4E-10 
151 484:1.7E-5 
5 476:9.1E-40 
127 475:1.3E-7 
151 464:1.4E-6 
151 467:1.8E-5 
151 469:3.3E-10 
91 320:1.3E-11 
91 321:1.3E-9 
91 324:3.7E-7 
91 325:7.8E-7 
91 322:4.6E-9 
91 323:1.9E-7 
91 328:1.5E-9 
91 329:7.8E-10 
127 484:5.0E-18 
5 482:3.8E-34 
91 326:4.8E-8 
127 481:8.0E-9 
5 483:2.0E-43 
91 327:3.9E-13 
127 480:1.0E-12 
127 489:1.8E-5 
151 470:6.7E-15 
127 487:4.8E-14 
127 488:1.4E-5 
151 472:6.4E-8 
127 485:2.6E-17 
127 486:9.6E-27 
151 455:7.5E-7 
151 456:8.5E-5 
151 457:2.0E-8 
91 350:1.1E-8 
91 353:5.6E-7 
91 351:1.9E-99 
91 352:5.3E-9 
91 357:2.0E-9 
91 358:1.1E-8 
91 355:1.5E-11 
91 356:9.9E-9 
5 495:1.3E-8 
127 494:1.7E-6 
127 495:2.1E-9 
42 407:8.9E-21 
91 359:3.1E-9 
127 492:1.6E-40 
127 493:2.1E-20 
5 491:9.1E-7 
127 490:3.6E-13 
5 492:2.1E-8 
127 491:1.0E-9 
42 402:8.5E-45 
151 462:2.2E-7 
42 404:1.2E-44 
151 463:2.3E-6 
151 444:2.0E-7 
151 448:7.1E-5 
91 342:5.1E-9 
91 343:2.3E-9 
91 340:2.5E-19 
91 346:6.8E-8 
91 347:3.3E-9 
91 344:2.7E-9 
91 345:6.3E-8 
91 348:9.5E-8 
91 349:4.5E-9 
151 452:3.1E-8 
91 371:2.8E-9 
91 372:8.6E-7 
127 438:1.1E-8 
91 370:4.2E-7 
127 439:1.2E-38 
91 375:1.3E-9 
91 376:8.0E-10 
91 373:1.8E-8 
91 374:1.3E-9 
91 377:1.9E-7 
91 378:1.6E-7 
127 436:8.8E-14 
127 435:2.6E-8 
127 432:1.0E-8 
127 430:5.2E-11 
127 431:2.0E-8 
91 360:2.0E-7 
91 361:6.7E-8 
127 449:3.2E-8 
91 364:8.7E-10 
91 365:1.1E-99 
91 362:1.7E-8 
91 363:4.2E-10 
91 368:1.4E-6 
91 369:2.5E-9 
91 366:8.2E-12 
268 407:6.9E-22 
91 367:4.5E-9 
268 404:6.4E-46 
268 402:6.0E-51 
127 447:4.2E-20 
127 448:6.7E-14 
127 445:3.4E-18 
127 446:3.5E-20 
127 444:1.6E-42 
127 441:2.2E-8 
127 442:3.7E-14 
91 390:2.2E-8 
91 393:2.0E-10 
91 391:2.9E-10 
91 392:1.4E-10 
91 398:2.1E-8 
91 395:2.3E-5 
91 396:2.8E-9 
91 399:6.1E-5 
127 450:8.4E-21 
127 451:5.7E-8 
127 459:1.0E-8 
127 456:1.6E-15 
127 457:2.9E-8 
127 454:4.2E-16 
127 455:4.8E-9 
127 452:3.4E-6 
127 453:6.3E-16 
151 486:2.7E-6 
151 488:8.1E-5 
151 489:4.9E-5 
91 382:1.2E-10 
91 383:7.4E-12 
91 380:3.2E-11 
91 381:1.3E-10 
91 386:1.3E-10 
91 384:2.7E-11 
91 385:1.3E-9 
91 388:1.3E-6 
91 389:2.1E-26 
127 461:8.0E-8 
127 462:1.0E-45 
127 460:6.0E-11 
127 469:4.1E-13 
151 490:2.6E-8 
127 467:5.4E-39 
127 468:2.2E-15 
151 492:4.2E-8 
127 465:4.0E-7 
127 466:2.2E-7 
127 463:4.9E-41 
151 495:1.6E-8 
127 464:2.8E-43 
245 336:3.0E-12 
245 337:3.5E-39 
245 334:3.5E-8 
245 335:3.5E-36 
245 338:8.9E-32 
245 339:2.3E-12 
81 97:3.5E-11 
81 98:2.3E-14 
81 99:2.0E-12 
81 93:5.3E-7 
245 332:4.0E-7 
81 95:3.2E-13 
245 330:2.4E-44 
81 96:6.9E-10 
245 331:1.8E-47 
268 439:9.7E-7 
268 437:1.2E-45 
268 434:2.4E-42 
268 433:7.3E-46 
245 347:3.1E-13 
245 348:1.7E-11 
245 345:8.1E-12 
245 346:1.4E-11 
245 349:3.8E-13 
5 407:6.0E-22 
81 86:5.4E-26 
81 87:5.2E-36 
245 340:8.3E-9 
81 88:1.9E-19 
81 89:8.1E-27 
81 82:2.6E-26 
245 343:1.4E-13 
81 83:3.4E-13 
245 344:2.4E-13 
81 84:5.5E-6 
245 342:2.8E-44 
81 90:8.9E-13 
81 92:1.4E-5 
268 443:8.9E-47 
5 404:8.4E-46 
5 402:1.1E-45 
268 440:8.1E-40 
245 314:1.2E-34 
245 315:2.4E-6 
245 312:8.2E-7 
245 313:4.0E-7 
245 318:4.9E-12 
245 319:2.4E-15 
5 417:2.2E-40 
245 316:2.4E-47 
245 317:3.4E-12 
245 310:1.1E-8 
245 311:5.6E-41 
268 417:1.0E-46 
268 414:3.4E-5 
5 416:3.4E-5 
5 414:9.8E-8 
245 325:2.0E-9 
245 326:2.4E-6 
245 323:5.8E-7 
245 324:2.8E-7 
245 329:1.3E-35 
245 327:9.3E-15 
245 328:5.2E-13 
340 495:1.8E-8 
245 321:1.8E-12 
245 322:3.6E-37 
245 320:8.8E-47 
268 426:2.9E-55 
268 421:9.0E-6 
5 426:1.4E-48 
5 427:7.2E-6 
5 422:5.1E-5 
5 421:6.3E-6 
151 431:7.5E-7 
194 430:5.7E-15 
151 432:3.8E-7 
194 431:5.4E-12 
5 439:6.6E-8 
151 438:1.6E-5 
151 439:1.2E-5 
194 429:9.6E-16 
268 476:8.8E-36 
268 477:1.8E-37 
5 437:2.7E-41 
194 427:5.0E-71 
194 425:1.4E-10 
268 473:1.9E-42 
5 433:1.6E-47 
194 423:4.1E-15 
5 434:3.9E-44 
194 424:8.4E-26 
268 471:3.5E-39 
194 421:2.7E-15 
5 432:1.3E-5 
151 441:3.4E-8 
194 422:3.4E-36 
151 420:1.8E-16 
194 441:1.3E-9 
245 303:5.7E-14 
194 442:2.0E-13 
245 304:7.9E-10 
245 301:3.0E-16 
151 423:4.9E-6 
245 302:3.6E-5 
245 308:2.1E-15 
245 305:1.5E-15 
245 306:5.8E-37 
151 428:2.8E-10 
151 429:8.2E-8 
5 440:4.7E-39 
194 438:1.1E-9 
194 439:3.1E-39 
194 436:4.1E-15 
245 309:1.5E-8 
268 483:1.8E-43 
5 447:9.3E-5 
5 444:5.6E-6 
194 435:1.7E-10 
268 482:7.1E-44 
194 432:6.0E-8 
5 443:2.6E-47 
151 430:1.2E-6 
194 433:1.2E-8 
151 410:1.6E-17 
151 411:2.3E-6 
151 412:2.4E-6 
151 413:3.9E-22 
151 415:3.1E-14 
268 458:1.2E-50 
5 450:8.2E-5 
194 409:2.0E-15 
194 408:1.4E-16 
194 405:8.9E-14 
194 406:1.4E-15 
194 403:5.0E-15 
268 450:1.6E-9 
5 458:1.4E-42 
194 404:1.1E-5 
194 401:2.2E-11 
194 402:4.8E-5 
194 400:2.6E-15 
151 400:4.0E-8 
151 401:5.5E-6 
151 409:9.4E-6 
5 461:1.5E-6 
268 467:1.4E-9 
194 418:1.3E-35 
268 465:9.2E-6 
194 419:5.9E-34 
194 416:5.8E-32 
268 463:1.7E-5 
268 464:2.7E-8 
194 414:2.5E-59 
5 466:1.2E-6 
194 412:1.7E-15 
5 467:7.8E-6 
5 464:1.2E-5 
5 465:1.0E-6 
194 411:3.3E-14 
194 474:2.3E-11 
194 475:1.5E-7 
194 472:4.4E-13 
56 57:1.6E-41 
364 479:2.1E-7 
32 88:1.7E-6 
32 89:4.3E-5 
171 369:2.4E-9 
364 475:6.4E-5 
364 476:2.5E-5 
171 367:1.6E-11 
171 368:1.3E-7 
364 478:1.1E-8 
364 472:1.7E-11 
364 474:1.4E-12 
171 372:5.9E-7 
32 90:6.3E-7 
171 373:7.4E-12 
171 370:1.9E-6 
364 480:8.7E-13 
171 371:2.7E-12 
364 481:3.9E-6 
171 376:5.1E-12 
171 377:2.2E-8 
171 374:1.0E-10 
171 375:4.3E-10 
32 97:1.0E-6 
56 64:8.5E-10 
32 98:5.0E-6 
56 65:3.6E-14 
32 95:7.7E-7 
194 469:4.4E-14 
32 93:2.7E-14 
56 60:1.2E-16 
194 467:1.5E-40 
56 61:7.5E-16 
194 468:4.5E-14 
194 465:5.4E-7 
194 466:8.2E-8 
194 485:4.6E-16 
194 486:2.2E-26 
194 484:1.5E-18 
194 481:8.5E-10 
56 69:2.3E-9 
32 77:7.8E-5 
32 78:1.9E-5 
194 480:2.0E-13 
364 486:3.2E-21 
364 487:1.0E-14 
171 378:1.9E-6 
364 488:1.6E-5 
364 489:2.2E-5 
364 483:6.9E-5 
364 484:3.2E-15 
364 485:3.2E-12 
171 383:2.9E-9 
171 384:2.7E-11 
364 490:1.2E-12 
171 381:2.9E-8 
364 491:1.9E-11 
171 382:3.1E-8 
364 492:3.0E-32 
171 388:1.6E-8 
171 385:6.6E-10 
171 386:2.4E-12 
32 87:2.2E-8 
56 76:5.0E-5 
32 84:1.5E-15 
32 85:1.3E-7 
32 82:9.7E-5 
56 71:1.3E-61 
194 478:3.6E-7 
32 83:2.5E-10 
171 380:6.1E-8 
32 80:6.2E-17 
194 476:3.7E-7 
32 81:4.0E-7 
194 452:3.9E-7 
194 453:1.8E-17 
194 450:1.5E-17 
194 451:6.9E-10 
32 69:1.7E-8 
171 347:1.9E-10 
171 348:6.2E-9 
245 395:1.2E-8 
171 345:2.7E-9 
245 392:1.3E-12 
171 346:4.3E-10 
245 393:1.1E-12 
245 398:6.7E-45 
364 493:1.1E-23 
245 399:1.9E-20 
364 494:1.3E-7 
171 349:1.9E-10 
245 396:1.8E-38 
364 495:7.6E-11 
245 397:3.3E-5 
171 350:8.8E-9 
56 80:5.3E-13 
171 355:3.5E-12 
171 352:2.7E-8 
171 353:2.4E-11 
194 449:2.4E-9 
56 87:2.0E-7 
194 447:4.0E-20 
194 448:2.8E-15 
268 495:6.6E-5 
32 71:1.7E-24 
194 445:1.5E-18 
268 492:4.6E-10 
56 83:1.5E-8 
194 446:6.7E-21 
56 84:6.0E-16 
56 85:1.2E-7 
194 444:8.4E-43 
194 463:1.8E-42 
194 464:6.1E-45 
194 461:4.8E-8 
194 462:1.0E-47 
32 57:5.2E-23 
194 460:4.1E-12 
32 56:1.6E-24 
171 358:2.6E-11 
171 359:2.4E-10 
171 356:2.6E-11 
171 357:8.2E-11 
6 7:5.0E-85 
6 8:3.5E-37 
6 9:1.3E-36 
171 361:1.5E-8 
56 90:1.2E-5 
171 362:9.8E-9 
171 360:1.0E-8 
171 366:9.9E-13 
171 363:3.2E-10 
171 364:1.9E-11 
32 64:2.9E-9 
56 97:6.0E-9 
32 65:1.6E-15 
56 98:6.7E-5 
56 99:6.7E-8 
194 459:7.0E-9 
32 60:2.2E-15 
56 93:5.6E-14 
194 456:1.2E-14 
32 61:3.3E-13 
194 457:5.1E-12 
56 95:1.5E-6 
194 454:3.8E-18 
194 455:1.8E-10 
245 378:9.1E-7 
32 49:1.8E-16 
32 46:4.8E-13 
32 47:4.5E-24 
32 44:2.7E-25 
171 325:3.9E-6 
245 372:5.5E-7 
171 326:1.7E-6 
245 373:7.3E-47 
171 323:2.8E-8 
245 370:1.1E-7 
171 324:1.3E-6 
245 371:2.9E-49 
171 329:2.3E-13 
245 376:1.8E-13 
245 377:5.9E-7 
171 327:1.3E-10 
245 374:2.6E-13 
171 328:1.2E-9 
245 375:3.1E-13 
171 332:6.1E-7 
245 380:3.7E-12 
171 330:7.5E-12 
171 331:2.0E-12 
32 54:5.4E-22 
42 387:1.0E-40 
32 51:1.6E-21 
32 50:2.4E-26 
32 39:1.3E-7 
32 37:4.6E-5 
245 389:1.2E-9 
32 38:2.8E-6 
32 35:6.1E-11 
32 36:1.9E-8 
32 34:2.2E-19 
171 336:5.0E-10 
245 383:6.6E-13 
171 337:6.8E-14 
245 384:4.0E-15 
245 381:8.6E-12 
171 335:1.3E-13 
245 382:2.7E-12 
245 388:1.3E-6 
171 338:4.3E-12 
245 385:1.9E-13 
171 339:4.6E-10 
245 386:2.8E-45 
171 343:7.1E-11 
245 390:6.0E-12 
171 344:1.0E-11 
245 391:4.0E-12 
171 342:8.3E-12 
32 40:4.3E-7 
245 358:1.2E-12 
245 359:9.3E-13 
171 309:2.4E-7 
194 494:2.4E-6 
245 356:1.3E-12 
194 495:4.3E-12 
245 357:3.9E-13 
194 492:7.0E-43 
194 493:8.3E-21 
194 490:1.2E-13 
194 491:1.8E-11 
171 303:2.0E-10 
245 350:3.4E-12 
171 304:1.3E-6 
245 351:1.0E-8 
171 301:1.4E-12 
171 302:3.4E-6 
245 354:2.9E-6 
171 308:3.6E-12 
245 355:8.2E-16 
171 305:1.3E-8 
245 352:1.5E-8 
171 306:1.9E-13 
245 353:1.7E-51 
171 311:1.6E-15 
194 489:1.6E-5 
194 487:4.2E-15 
194 488:1.3E-5 
245 369:4.2E-13 
245 367:1.0E-12 
245 368:1.1E-6 
42 394:2.5E-42 
171 314:7.0E-14 
245 361:1.2E-14 
171 315:1.0E-6 
245 362:4.3E-12 
171 312:1.1E-6 
171 313:6.3E-7 
245 360:3.0E-11 
171 318:1.5E-9 
245 365:8.1E-7 
171 319:1.2E-9 
245 366:2.5E-39 
171 316:5.6E-12 
245 363:1.7E-13 
171 317:2.5E-10 
245 364:1.8E-14 
171 321:1.6E-7 
171 322:3.2E-14 
171 320:3.9E-13 
65 448:3.2E-13 
65 449:2.1E-7 
42 341:6.9E-44 
65 444:1.6E-46 
65 445:1.1E-19 
65 446:7.5E-20 
65 447:1.9E-22 
65 440:7.8E-7 
65 441:4.6E-9 
65 442:7.5E-12 
65 443:1.7E-5 
364 406:3.5E-11 
364 408:1.3E-14 
364 409:7.7E-12 
65 438:3.9E-9 
364 403:1.1E-11 
65 439:2.8E-44 
364 405:3.9E-14 
65 433:2.4E-8 
65 435:2.2E-9 
364 400:5.2E-13 
65 436:1.1E-14 
364 401:2.1E-9 
65 430:8.2E-13 
65 431:1.7E-9 
65 432:1.6E-7 
364 418:1.5E-31 
364 419:3.5E-29 
42 361:1.2E-5 
364 414:1.0E-48 
364 416:4.5E-28 
65 466:6.3E-8 
65 467:5.6E-42 
364 410:1.3E-5 
65 468:2.4E-15 
364 411:1.3E-10 
65 469:7.8E-11 
364 412:2.5E-12 
65 462:5.1E-43 
65 463:2.0E-42 
65 464:1.3E-42 
65 465:6.0E-8 
65 460:2.5E-10 
65 461:1.1E-7 
364 429:7.0E-14 
65 459:1.6E-8 
364 424:8.2E-23 
364 425:1.4E-9 
364 427:2.4E-47 
65 455:1.8E-13 
65 456:3.8E-17 
364 421:4.4E-18 
65 457:3.0E-10 
364 422:2.0E-31 
65 458:3.4E-6 
364 423:1.2E-17 
65 451:5.0E-9 
65 452:1.9E-6 
65 453:9.4E-18 
65 454:4.5E-21 
65 450:6.6E-18 
364 439:5.9E-33 
364 435:8.8E-12 
364 436:2.2E-18 
364 438:4.7E-9 
65 488:4.7E-6 
364 431:4.8E-11 
65 489:7.0E-6 
364 432:2.4E-9 
364 433:7.4E-6 
65 484:1.8E-17 
91 412:1.5E-6 
65 485:8.2E-14 
91 413:2.6E-8 
65 486:1.9E-21 
91 410:3.3E-7 
65 487:3.0E-11 
91 411:6.7E-6 
364 430:1.3E-14 
65 480:4.8E-13 
42 307:4.3E-44 
65 481:1.1E-7 
65 482:9.0E-6 
91 414:7.8E-11 
65 483:7.3E-8 
91 418:1.9E-5 
42 300:8.4E-43 
42 305:4.2E-6 
364 446:7.3E-14 
364 447:1.6E-13 
364 448:3.1E-16 
364 449:2.5E-7 
364 442:3.3E-16 
65 478:7.3E-9 
65 479:1.4E-6 
364 444:1.5E-37 
364 445:5.7E-12 
91 401:1.3E-101 
65 474:2.9E-10 
65 475:5.8E-6 
65 476:2.6E-6 
91 400:8.6E-9 
364 441:9.5E-10 
91 405:4.6E-7 
65 472:5.1E-12 
364 457:8.1E-11 
364 459:1.0E-8 
91 430:4.3E-5 
364 453:3.7E-12 
364 454:5.5E-14 
171 389:4.0E-5 
364 455:4.9E-12 
364 456:1.3E-13 
364 450:3.2E-14 
91 432:3.4E-9 
364 451:1.4E-7 
364 452:4.0E-6 
91 438:7.9E-8 
91 439:5.2E-9 
171 395:3.0E-5 
171 392:5.2E-8 
171 393:9.8E-10 
171 398:2.4E-11 
171 399:3.8E-11 
171 396:7.3E-13 
171 397:5.8E-6 
171 390:1.4E-10 
171 391:6.6E-9 
364 468:2.3E-9 
364 469:9.6E-12 
293 298:4.5E-7 
364 464:1.7E-35 
91 420:4.7E-6 
293 299:2.0E-5 
364 465:1.0E-5 
293 296:2.0E-7 
364 466:1.1E-6 
293 297:8.0E-15 
364 467:1.3E-32 
65 495:1.1E-10 
91 423:1.2E-8 
293 294:1.4E-31 
364 460:1.5E-12 
293 295:5.1E-35 
364 461:1.2E-6 
91 421:5.1E-7 
364 462:9.6E-37 
91 422:1.0E-5 
364 463:2.2E-34 
65 491:3.4E-9 
91 427:3.6E-12 
65 492:5.4E-41 
91 428:6.5E-22 
42 319:1.1E-6 
65 493:3.6E-24 
65 494:3.4E-6 
91 429:8.2E-8 
65 490:3.8E-14 
151 354:2.8E-18 
104 250:2.3E-5 
151 355:3.5E-5 
151 356:2.4E-6 
151 357:2.6E-6 
104 253:3.5E-5 
151 358:2.4E-6 
104 254:5.7E-6 
151 359:2.2E-6 
104 252:7.0E-6 
104 258:2.3E-5 
104 255:1.3E-21 
104 256:3.6E-22 
104 259:1.6E-13 
151 360:8.5E-6 
151 361:8.0E-5 
151 362:9.5E-6 
151 363:2.2E-6 
151 364:9.9E-6 
151 343:6.6E-6 
151 344:6.0E-6 
151 345:6.6E-6 
151 346:6.4E-6 
104 264:8.0E-8 
151 347:5.3E-6 
104 265:4.5E-10 
151 348:5.5E-6 
104 262:8.0E-8 
151 349:6.0E-6 
104 266:7.1E-12 
127 129:1.2E-12 
151 350:5.3E-6 
151 351:2.8E-5 
151 352:2.4E-24 
151 353:2.3E-7 
151 332:1.0E-29 
151 333:1.1E-23 
151 334:1.0E-5 
151 335:7.8E-7 
104 275:6.8E-5 
151 336:6.8E-6 
104 276:8.5E-6 
151 337:6.5E-7 
104 273:5.0E-22 
151 338:5.5E-7 
104 274:6.2E-21 
151 339:9.1E-6 
127 131:1.9E-80 
127 132:2.8E-66 
127 130:9.8E-8 
127 137:1.2E-8 
127 138:6.3E-8 
127 136:7.1E-8 
151 340:1.3E-10 
127 134:1.5E-76 
151 342:8.1E-8 
151 322:6.5E-8 
151 323:1.6E-23 
104 281:6.1E-24 
151 324:9.5E-39 
104 286:2.3E-10 
104 287:9.6E-11 
151 326:2.2E-37 
151 327:2.3E-6 
104 285:2.0E-11 
151 328:2.1E-5 
151 329:1.2E-7 
104 288:5.2E-5 
104 289:2.0E-9 
127 142:1.9E-63 
127 143:2.1E-13 
127 140:3.3E-6 
127 141:2.9E-70 
127 148:7.7E-14 
127 149:9.4E-14 
127 146:1.1E-8 
104 290:4.3E-5 
127 147:4.8E-9 
127 144:2.9E-8 
151 330:6.3E-8 
127 145:1.3E-9 
151 331:5.5E-8 
65 408:3.5E-14 
104 293:2.8E-9 
151 398:5.6E-7 
65 409:2.5E-13 
104 294:3.5E-10 
151 399:2.5E-7 
104 291:3.5E-23 
104 292:4.9E-10 
104 297:5.2E-11 
65 405:9.9E-12 
65 406:1.4E-12 
104 295:6.7E-10 
65 407:9.7E-5 
65 400:8.5E-14 
65 401:9.4E-9 
65 402:8.0E-7 
65 403:2.9E-12 
151 388:1.2E-23 
151 389:1.5E-11 
151 390:2.4E-5 
151 391:8.9E-5 
151 392:7.3E-5 
151 393:7.6E-5 
151 396:9.2E-8 
151 376:3.3E-6 
151 377:1.3E-23 
151 378:4.1E-36 
151 379:1.0E-19 
65 427:3.6E-55 
65 429:1.2E-16 
65 422:2.2E-43 
65 423:8.4E-18 
65 424:4.0E-28 
65 425:3.1E-8 
65 421:4.1E-14 
151 383:1.1E-5 
151 384:1.0E-5 
151 385:1.0E-5 
151 386:1.7E-8 
65 419:9.1E-36 
151 365:1.4E-5 
151 366:9.4E-8 
151 367:6.4E-6 
151 368:2.9E-24 
151 369:1.9E-5 
65 416:1.5E-33 
65 418:2.6E-38 
65 411:4.2E-16 
65 412:1.6E-15 
65 414:8.1E-67 
151 370:6.3E-23 
151 371:1.8E-8 
151 372:1.9E-23 
151 373:2.4E-8 
151 374:3.1E-6 
151 375:6.5E-6 
245 457:7.8E-9 
171 408:3.3E-6 
245 455:1.5E-25 
171 409:4.5E-13 
245 456:3.2E-15 
18 341:2.5E-41 
245 459:4.7E-7 
171 403:7.2E-5 
171 400:6.4E-13 
171 406:6.5E-5 
245 454:3.2E-5 
245 451:5.6E-13 
171 405:1.3E-7 
245 452:9.5E-10 
127 197:4.4E-15 
127 198:3.7E-8 
127 195:2.3E-60 
127 196:7.2E-15 
127 193:1.1E-7 
127 194:4.5E-72 
127 191:5.5E-13 
127 192:3.0E-10 
127 199:3.5E-5 
245 468:1.2E-5 
245 469:3.8E-15 
171 419:5.3E-8 
245 466:2.5E-8 
245 467:3.4E-13 
171 413:4.3E-7 
245 460:1.2E-11 
171 414:2.7E-9 
245 461:2.7E-8 
171 411:2.2E-14 
171 412:5.4E-12 
245 464:3.9E-11 
171 418:1.2E-7 
245 465:2.2E-7 
245 462:1.2E-7 
171 416:9.9E-8 
245 463:8.5E-9 
171 421:4.0E-15 
245 435:1.6E-8 
245 436:6.2E-10 
245 439:1.5E-15 
245 438:6.8E-12 
387 402:5.8E-49 
387 404:5.1E-45 
245 431:4.8E-13 
245 432:4.0E-14 
387 407:7.3E-16 
245 430:3.6E-15 
245 444:2.8E-13 
18 335:7.9E-5 
245 445:1.6E-6 
245 448:2.0E-9 
245 449:1.6E-10 
104 203:2.2E-11 
104 201:3.0E-26 
104 206:2.0E-24 
245 442:2.5E-13 
104 207:3.2E-25 
104 204:5.9E-6 
104 205:1.8E-9 
245 441:4.4E-12 
151 310:1.4E-10 
245 413:1.5E-7 
151 311:7.0E-8 
245 414:2.0E-15 
151 312:3.0E-24 
245 411:5.2E-35 
151 313:2.8E-29 
245 412:1.3E-41 
151 314:9.0E-8 
18 300:1.4E-42 
104 210:1.8E-24 
151 315:3.2E-23 
151 316:2.3E-8 
151 317:3.1E-5 
151 318:2.5E-5 
104 211:2.6E-5 
104 212:7.4E-6 
245 410:3.2E-7 
104 215:2.8E-24 
104 216:2.1E-22 
127 154:9.2E-16 
127 151:1.2E-5 
127 152:1.8E-71 
127 150:3.0E-13 
127 159:2.0E-68 
127 157:3.8E-74 
127 158:5.2E-13 
127 155:5.0E-15 
127 156:5.2E-15 
151 320:1.4E-8 
245 424:5.2E-6 
151 301:1.7E-6 
245 422:3.5E-12 
245 423:2.8E-30 
104 220:8.6E-23 
151 303:1.2E-5 
245 428:1.9E-8 
104 221:6.6E-24 
245 429:1.1E-43 
151 306:5.4E-8 
245 427:2.1E-16 
104 224:7.5E-5 
104 225:2.9E-23 
151 308:1.3E-6 
151 309:2.6E-40 
104 223:9.0E-21 
104 228:5.5E-26 
245 421:1.8E-11 
104 226:7.6E-8 
104 227:1.1E-6 
127 164:2.1E-5 
127 165:4.3E-7 
127 162:1.1E-12 
127 163:5.4E-9 
127 160:1.1E-13 
127 161:9.1E-15 
18 307:1.3E-44 
127 168:1.8E-8 
127 169:8.7E-16 
127 166:2.3E-8 
127 167:2.7E-11 
104 231:2.1E-7 
104 232:1.9E-5 
104 230:7.2E-5 
104 235:2.0E-5 
104 236:3.3E-25 
104 233:6.5E-5 
104 234:3.5E-5 
104 239:9.9E-21 
104 237:5.3E-5 
104 238:2.3E-21 
127 175:1.8E-12 
127 176:5.5E-13 
127 173:8.5E-14 
127 174:7.0E-16 
127 171:2.5E-8 
127 172:1.7E-15 
127 170:5.8E-6 
127 177:2.3E-9 
245 403:4.6E-7 
245 400:8.6E-47 
245 401:3.4E-9 
104 242:2.4E-6 
245 406:5.0E-7 
104 243:2.1E-6 
104 240:1.4E-23 
104 241:5.0E-9 
245 405:8.6E-10 
104 246:6.1E-5 
104 247:1.9E-22 
104 245:3.1E-26 
104 248:1.7E-5 
104 249:1.9E-8 
127 186:5.3E-6 
127 187:1.4E-5 
127 182:9.1E-8 
127 180:1.2E-5 
245 408:2.2E-8 
245 409:2.6E-36 
127 188:1.4E-73 
127 189:8.9E-6 
387 464:8.5E-7 
387 467:7.1E-7 
171 488:5.8E-11 
171 489:1.2E-10 
171 491:3.7E-6 
171 492:6.7E-10 
171 495:2.1E-29 
171 490:2.5E-16 
387 450:6.8E-5 
387 458:2.1E-48 
65 396:1.8E-15 
65 397:5.1E-6 
65 398:8.3E-14 
65 399:9.0E-9 
7 8:1.1E-36 
65 392:1.2E-58 
7 9:4.9E-36 
65 393:1.6E-50 
65 394:3.3E-7 
65 395:4.7E-28 
65 390:9.4E-56 
65 391:5.5E-62 
387 482:2.1E-34 
387 483:4.3E-40 
18 284:5.6E-43 
171 469:2.6E-29 
18 282:1.1E-43 
18 283:6.1E-44 
171 467:2.4E-7 
18 280:4.2E-39 
171 472:2.3E-12 
171 474:5.1E-12 
387 471:1.5E-35 
387 473:2.0E-36 
18 299:2.9E-41 
387 476:1.1E-36 
18 298:4.7E-43 
387 477:8.6E-37 
171 479:3.0E-12 
171 478:2.9E-21 
171 480:4.2E-6 
171 486:1.1E-17 
171 487:2.1E-34 
171 484:4.3E-9 
171 485:1.9E-6 
18 268:3.1E-42 
18 269:1.1E-31 
387 421:1.5E-5 
171 446:5.6E-5 
245 493:4.6E-7 
171 444:3.2E-7 
245 492:1.7E-13 
387 426:7.4E-49 
171 448:5.0E-10 
245 495:1.8E-13 
171 452:2.1E-5 
18 279:2.2E-42 
18 278:1.5E-31 
18 271:2.9E-43 
171 455:1.5E-16 
387 414:9.1E-5 
18 272:1.7E-41 
171 456:1.2E-14 
18 270:2.8E-29 
387 417:4.5E-45 
171 459:2.4E-7 
171 460:2.4E-8 
195 196:7.1E-16 
195 197:8.0E-16 
195 198:2.4E-10 
195 199:1.7E-6 
171 464:1.9E-8 
171 462:1.9E-8 
171 463:2.6E-6 
245 479:6.4E-10 
245 478:2.1E-13 
387 440:6.8E-37 
18 244:4.0E-39 
387 443:1.6E-51 
171 425:1.4E-7 
245 472:6.5E-33 
171 423:7.0E-13 
171 428:5.0E-6 
171 429:6.0E-13 
171 427:3.7E-9 
245 474:2.5E-13 
171 431:1.9E-90 
171 432:5.6E-27 
171 430:3.7E-63 
245 488:1.5E-9 
245 489:1.3E-9 
387 430:3.9E-6 
387 433:4.6E-45 
18 251:2.3E-42 
171 435:2.5E-12 
387 434:1.8E-39 
171 436:7.6E-14 
245 480:4.5E-13 
387 437:1.4E-47 
171 439:1.7E-6 
245 486:7.4E-14 
387 438:9.1E-6 
245 487:7.3E-13 
245 484:2.4E-12 
171 438:1.6E-28 
245 485:5.4E-8 
171 442:6.5E-15 
245 490:2.7E-28 
171 440:5.6E-5 
171 441:5.4E-27 
65 327:2.4E-60 
65 328:1.3E-55 
65 329:2.5E-15 
65 325:4.2E-32 
65 320:3.2E-12 
65 321:1.2E-58 
65 322:4.6E-17 
65 316:4.0E-15 
65 317:4.4E-56 
65 318:2.2E-53 
65 319:2.7E-36 
65 313:9.8E-5 
65 314:2.0E-14 
65 310:3.7E-5 
65 311:1.0E-12 
65 349:8.1E-59 
65 345:3.9E-53 
65 346:2.0E-53 
65 347:1.6E-58 
65 348:1.7E-55 
65 341:1.9E-5 
65 342:1.9E-15 
65 343:3.4E-56 
65 344:1.9E-56 
65 340:5.9E-6 
65 338:1.3E-13 
65 339:2.4E-62 
65 334:1.4E-8 
65 335:6.1E-13 
65 336:1.2E-57 
65 337:6.8E-11 
65 330:1.6E-15 
65 331:4.1E-16 
65 367:1.5E-57 
65 369:1.2E-56 
65 363:7.7E-57 
65 364:8.9E-52 
65 365:1.7E-9 
65 366:1.8E-16 
65 360:5.1E-54 
65 361:1.0E-36 
65 362:7.7E-55 
387 492:6.8E-7 
387 495:1.3E-5 
65 356:1.2E-58 
65 357:5.4E-55 
65 358:1.2E-56 
65 359:2.2E-57 
65 353:2.4E-13 
65 355:9.5E-63 
65 350:4.9E-55 
65 351:9.7E-9 
92 116:1.7E-7 
92 117:6.6E-6 
92 118:2.6E-12 
92 119:8.4E-13 
65 389:1.6E-5 
65 385:1.2E-57 
65 386:1.4E-13 
65 381:7.8E-60 
65 382:1.4E-57 
65 383:2.4E-62 
65 384:1.4E-61 
65 380:3.0E-58 
92 110:1.3E-11 
92 112:6.5E-9 
92 113:1.0E-11 
92 114:6.3E-7 
92 115:1.3E-6 
92 105:7.2E-5 
92 106:1.0E-5 
92 107:1.4E-6 
92 108:3.1E-7 
92 109:1.4E-8 
65 374:8.6E-59 
65 375:2.0E-57 
65 376:1.6E-57 
65 377:1.0E-4 
65 371:1.1E-14 
65 373:4.5E-14 
92 101:8.9E-6 
92 102:1.5E-6 
92 103:1.8E-6 
92 104:8.7E-6 
151 233:6.0E-34 
151 234:9.1E-28 
151 235:1.3E-26 
151 236:7.4E-8 
104 132:5.2E-9 
151 237:4.0E-23 
151 238:1.1E-7 
151 239:8.2E-8 
104 131:3.5E-10 
104 134:1.0E-9 
104 135:9.0E-5 
104 139:1.7E-5 
127 230:2.3E-6 
127 231:1.2E-28 
127 238:1.2E-14 
127 239:3.4E-13 
127 236:4.1E-15 
151 240:1.1E-7 
127 235:4.2E-6 
151 241:1.2E-6 
127 232:3.4E-5 
104 140:4.4E-8 
151 223:7.3E-8 
151 224:2.2E-23 
151 225:4.2E-8 
104 143:2.1E-9 
104 144:1.2E-11 
104 141:9.2E-13 
151 228:5.7E-8 
104 142:5.2E-11 
104 147:3.8E-7 
104 148:1.8E-10 
104 145:1.5E-8 
104 146:5.3E-10 
104 149:3.7E-23 
127 241:4.1E-9 
127 242:4.8E-6 
127 240:6.0E-15 
127 249:2.5E-34 
127 247:1.1E-15 
127 245:1.3E-12 
151 230:1.3E-10 
127 243:8.3E-7 
151 231:5.8E-5 
151 232:3.3E-37 
104 150:2.6E-26 
151 211:6.2E-38 
104 151:7.9E-6 
151 212:1.0E-37 
151 213:1.2E-23 
104 154:8.5E-27 
151 215:9.5E-8 
104 155:3.4E-30 
151 216:1.2E-7 
104 152:7.0E-11 
151 218:6.8E-27 
104 158:1.2E-27 
104 159:8.1E-11 
104 156:1.0E-24 
104 157:9.4E-11 
127 250:1.8E-6 
222 407:4.2E-19 
127 259:2.3E-67 
127 256:7.5E-16 
127 257:4.0E-9 
222 404:8.8E-48 
151 220:1.4E-7 
127 255:6.1E-14 
151 221:1.1E-7 
222 402:7.9E-51 
104 161:9.4E-28 
151 200:8.1E-9 
104 162:1.4E-25 
151 201:7.4E-8 
104 160:2.4E-24 
151 203:3.3E-6 
151 204:4.7E-41 
151 205:4.6E-7 
104 163:1.1E-9 
151 206:9.8E-8 
104 164:1.9E-5 
151 207:6.7E-8 
104 169:5.7E-29 
104 167:6.0E-11 
127 263:4.4E-7 
127 264:1.1E-22 
127 261:8.1E-7 
127 262:8.0E-23 
127 265:3.5E-9 
127 266:1.8E-64 
151 210:9.0E-8 
104 172:7.0E-23 
151 277:3.1E-22 
104 173:2.1E-10 
104 170:9.1E-6 
104 171:9.8E-10 
104 176:1.2E-22 
104 177:1.6E-6 
104 174:1.5E-23 
104 175:8.7E-25 
104 179:1.0E-5 
222 421:1.8E-6 
151 281:5.5E-8 
222 427:7.2E-6 
104 180:1.2E-5 
151 285:7.1E-7 
222 426:2.6E-50 
151 286:1.1E-5 
222 423:1.2E-5 
151 287:5.4E-6 
104 183:5.7E-5 
151 266:3.8E-7 
104 184:3.9E-5 
151 267:4.7E-23 
104 181:4.5E-5 
104 187:2.3E-5 
104 188:1.6E-10 
104 185:1.3E-5 
127 207:2.2E-16 
104 186:9.8E-6 
104 189:2.1E-5 
127 205:2.4E-8 
127 206:7.4E-14 
127 203:3.8E-74 
127 204:6.5E-5 
222 417:6.7E-48 
127 201:2.3E-14 
151 273:1.1E-7 
222 414:2.3E-5 
104 191:1.5E-17 
151 274:8.6E-8 
151 275:9.5E-38 
127 200:3.4E-6 
151 276:1.3E-37 
65 309:2.4E-5 
104 194:7.1E-11 
151 255:1.2E-7 
104 195:1.2E-11 
151 256:7.8E-8 
104 192:1.2E-6 
104 193:6.7E-11 
151 258:1.4E-29 
65 305:1.3E-36 
151 259:7.3E-7 
65 306:5.0E-14 
65 307:1.1E-5 
104 196:1.4E-23 
65 308:1.5E-64 
104 197:1.5E-24 
65 301:1.8E-64 
65 302:1.1E-5 
65 303:1.9E-64 
65 304:3.1E-60 
65 300:2.1E-6 
222 443:1.2E-53 
222 440:2.3E-38 
127 216:1.0E-14 
151 260:1.4E-21 
127 215:7.1E-12 
151 261:2.1E-6 
151 262:2.2E-6 
151 263:1.9E-6 
127 210:2.4E-17 
151 264:2.8E-6 
151 265:7.9E-7 
151 245:1.1E-7 
151 246:1.2E-28 
151 247:1.1E-7 
151 248:7.0E-24 
151 249:5.7E-6 
127 229:2.3E-7 
127 220:3.6E-16 
222 433:3.0E-47 
222 430:4.9E-6 
127 227:8.6E-7 
127 228:7.7E-14 
127 225:9.9E-14 
222 438:1.8E-6 
127 226:6.0E-7 
151 250:6.2E-12 
222 439:4.2E-5 
127 223:2.2E-15 
151 252:5.4E-38 
222 437:2.5E-49 
127 221:2.0E-15 
151 253:1.0E-25 
222 434:2.0E-40 
151 254:5.8E-37 
18 222:7.1E-41 
18 219:1.9E-30 
18 217:1.5E-43 
18 202:4.6E-44 
18 214:1.7E-42 
18 208:5.4E-42 
18 209:8.6E-43 
127 274:3.3E-14 
127 273:1.4E-15 
104 107:1.5E-11 
104 108:2.4E-22 
104 105:5.9E-5 
104 106:1.6E-50 
127 285:1.7E-12 
127 286:1.0E-66 
104 109:1.4E-22 
127 281:3.4E-14 
127 289:4.8E-34 
127 287:1.9E-72 
127 288:9.2E-6 
104 114:1.2E-19 
104 115:5.9E-23 
104 112:1.8E-5 
104 113:9.8E-5 
104 118:3.0E-5 
104 116:2.3E-22 
104 117:2.8E-21 
127 296:1.5E-8 
127 297:1.7E-12 
127 294:1.9E-76 
127 295:4.6E-70 
127 292:1.7E-32 
127 293:8.9E-34 
127 291:4.2E-13 
104 122:6.0E-5 
104 125:1.2E-22 
104 126:7.0E-24 
104 123:1.5E-8 
104 124:1.8E-11 
104 129:4.0E-20 
104 127:1.8E-11 
8 9:3.4E-86 
65 286:2.3E-61 
65 287:3.3E-64 
65 289:8.5E-39 
65 282:9.4E-6 
65 283:1.2E-5 
65 284:2.8E-5 
65 285:4.4E-12 
65 280:1.0E-5 
65 281:2.4E-15 
18 199:6.3E-48 
65 279:2.7E-6 
18 190:2.7E-40 
65 278:1.2E-9 
65 271:1.7E-5 
65 272:4.8E-7 
65 273:4.7E-17 
65 274:2.4E-14 
65 270:2.8E-7 
42 178:2.2E-43 
42 193:2.4E-6 
18 178:3.3E-46 
65 297:7.1E-12 
65 298:1.3E-6 
65 299:3.5E-7 
42 190:2.6E-41 
65 293:1.4E-38 
65 294:9.2E-57 
65 295:1.5E-62 
65 296:1.6E-9 
65 291:4.0E-15 
65 292:1.7E-37 
42 199:1.5E-47 
42 143:2.1E-5 
18 153:5.4E-44 
467 468:3.0E-10 
467 469:1.1E-8 
18 121:3.1E-41 
18 120:2.9E-44 
467 479:2.5E-5 
467 476:6.7E-6 
467 478:1.0E-6 
467 472:2.1E-9 
467 474:8.2E-8 
42 153:4.4E-44 
467 486:8.9E-15 
467 487:1.9E-9 
467 488:1.6E-6 
467 489:3.2E-6 
467 482:3.5E-7 
467 483:5.1E-11 
467 484:5.6E-14 
467 485:3.4E-10 
467 480:1.1E-9 
467 481:2.2E-6 
65 206:2.7E-13 
65 207:5.1E-16 
65 208:1.5E-6 
65 209:1.5E-6 
65 202:7.1E-7 
65 203:6.9E-61 
65 204:9.9E-5 
65 205:2.5E-9 
65 200:3.4E-5 
65 201:1.6E-14 
222 465:1.0E-6 
222 466:6.7E-6 
222 464:2.0E-6 
222 461:7.5E-6 
42 100:4.7E-39 
467 493:6.0E-19 
467 494:9.4E-6 
467 495:2.9E-8 
467 490:1.1E-11 
222 467:1.6E-6 
467 491:1.1E-9 
467 492:4.6E-48 
222 450:3.0E-6 
222 458:5.3E-50 
65 228:5.5E-16 
65 229:6.5E-7 
42 120:9.2E-43 
42 121:3.7E-45 
65 225:1.8E-15 
65 226:1.3E-7 
65 227:3.4E-7 
65 220:6.5E-18 
65 221:1.3E-17 
65 222:2.4E-6 
65 223:4.6E-15 
222 483:6.0E-43 
222 482:1.3E-38 
151 288:1.3E-10 
151 289:5.7E-6 
65 217:2.8E-5 
127 308:7.7E-69 
65 219:2.3E-6 
127 306:4.2E-15 
65 214:4.3E-7 
65 215:1.6E-15 
65 216:8.5E-15 
65 210:7.1E-15 
222 476:3.6E-37 
222 477:8.8E-37 
222 473:2.7E-36 
151 290:2.5E-34 
222 471:9.0E-38 
42 111:1.6E-42 
127 304:4.7E-68 
151 291:1.0E-7 
42 112:1.5E-5 
127 305:3.7E-31 
151 292:7.8E-5 
127 302:4.5E-6 
151 293:7.6E-6 
127 303:1.2E-67 
151 294:3.1E-5 
151 295:5.0E-5 
127 301:2.2E-68 
151 296:6.1E-6 
151 297:9.3E-7 
222 478:8.0E-5 
65 247:1.5E-15 
65 249:1.5E-39 
65 242:1.6E-6 
65 243:2.1E-6 
65 244:7.8E-7 
65 245:3.4E-16 
8 14:1.4E-37 
8 15:1.5E-37 
8 12:5.9E-41 
65 240:7.6E-17 
8 13:1.0E-30 
65 241:1.6E-7 
8 18:1.9E-42 
8 19:9.1E-38 
8 16:6.6E-35 
8 17:5.6E-27 
8 10:1.3E-70 
8 11:4.4E-86 
65 239:9.5E-14 
65 235:1.0E-5 
65 236:7.9E-16 
65 238:9.3E-15 
65 231:1.1E-33 
8 26:4.5E-10 
8 23:6.8E-5 
8 24:6.8E-35 
65 230:3.6E-5 
222 495:1.5E-5 
8 27:6.1E-40 
222 492:3.4E-7 
8 28:4.1E-5 
222 493:3.8E-6 
8 20:2.6E-38 
65 268:5.8E-7 
65 269:1.8E-5 
65 264:2.9E-26 
65 265:9.5E-12 
65 266:4.3E-59 
65 261:3.1E-7 
8 34:9.7E-6 
65 262:1.9E-26 
8 35:2.3E-5 
65 263:6.6E-8 
8 33:1.2E-39 
8 30:3.9E-7 
387 394:3.0E-49 
65 257:1.9E-7 
65 259:8.2E-60 
65 255:5.8E-15 
65 256:1.1E-15 
65 250:2.1E-5 
8 45:1.9E-39 
65 251:1.5E-7 
8 46:2.6E-7 
65 252:5.2E-5 
8 43:7.5E-17 
8 41:1.1E-38 
8 42:3.0E-37 
44 350:6.0E-16 
8 58:1.0E-39 
44 355:1.4E-15 
8 59:7.0E-40 
44 356:4.0E-15 
44 357:7.1E-17 
44 358:1.1E-14 
44 353:9.0E-9 
103 205:1.7E-16 
103 206:1.9E-25 
103 207:2.4E-29 
44 359:1.0E-16 
103 201:8.3E-29 
8 55:1.2E-37 
8 52:1.7E-37 
103 203:1.2E-10 
8 53:1.0E-38 
103 204:2.3E-6 
6 153:2.3E-44 
44 360:2.7E-14 
44 361:3.9E-11 
6 157:1.1E-7 
44 366:4.1E-5 
44 367:3.0E-15 
8 68:1.9E-36 
44 369:9.3E-15 
44 362:5.2E-14 
44 363:1.6E-16 
44 364:4.3E-10 
8 61:1.5E-6 
8 62:6.4E-38 
8 60:1.9E-7 
8 65:1.6E-9 
8 63:1.1E-36 
6 188:5.0E-7 
44 335:1.7E-5 
8 79:3.7E-36 
44 336:2.3E-14 
44 330:6.7E-8 
44 331:1.7E-6 
6 190:1.5E-43 
8 77:5.4E-6 
44 338:9.2E-5 
8 74:7.2E-18 
44 339:2.7E-15 
6 173:9.8E-5 
6 178:3.9E-45 
44 344:5.1E-15 
44 345:3.1E-16 
44 346:1.5E-14 
44 347:1.5E-16 
44 342:2.7E-6 
44 343:1.1E-16 
8 84:8.7E-11 
44 348:4.1E-16 
44 349:3.3E-15 
8 85:1.7E-6 
151 156:9.4E-8 
314 360:2.1E-13 
151 157:2.2E-6 
314 361:2.1E-11 
151 158:1.8E-7 
314 362:2.4E-13 
151 159:2.9E-6 
314 363:8.1E-15 
314 368:4.6E-8 
314 369:5.7E-14 
314 364:2.4E-14 
314 366:4.7E-63 
314 367:4.4E-15 
44 319:9.0E-11 
151 160:1.0E-7 
151 161:1.6E-7 
8 93:1.4E-7 
151 162:1.9E-7 
151 163:3.1E-7 
44 316:7.9E-8 
151 164:1.1E-9 
44 317:7.6E-15 
151 165:7.1E-6 
44 318:2.9E-16 
151 166:1.2E-5 
6 195:2.1E-8 
314 371:4.8E-42 
314 372:1.2E-8 
314 373:6.3E-41 
314 374:4.6E-15 
6 193:1.6E-6 
6 194:8.5E-8 
314 370:5.7E-8 
6 199:1.8E-47 
314 375:3.3E-15 
314 376:5.9E-15 
314 377:2.4E-8 
314 378:5.3E-7 
44 322:2.5E-7 
44 325:5.4E-6 
44 320:1.7E-7 
44 321:5.6E-14 
151 152:1.8E-6 
44 327:4.6E-12 
44 328:1.0E-14 
151 154:7.9E-8 
151 155:1.5E-7 
314 382:2.9E-13 
314 383:2.0E-14 
314 384:5.8E-15 
314 385:2.1E-14 
314 380:3.1E-13 
314 381:3.2E-13 
314 386:2.1E-40 
314 388:7.0E-8 
314 389:1.9E-9 
292 300:4.4E-8 
314 393:7.8E-14 
314 395:6.5E-8 
314 396:1.7E-38 
314 390:1.9E-14 
314 391:4.0E-14 
314 392:1.4E-13 
314 398:1.4E-38 
314 399:1.7E-32 
44 301:1.1E-15 
44 302:3.2E-24 
44 303:2.6E-13 
44 308:1.4E-15 
44 304:7.4E-12 
44 305:1.3E-11 
195 318:6.2E-60 
195 319:5.2E-32 
195 314:1.4E-13 
103 290:2.9E-6 
195 316:5.1E-14 
103 291:5.1E-21 
195 317:1.3E-61 
195 310:3.6E-6 
195 311:1.7E-12 
103 285:3.9E-19 
103 286:6.4E-12 
103 287:2.0E-12 
244 407:4.2E-19 
195 320:3.1E-12 
103 281:3.1E-26 
244 402:3.8E-50 
244 404:2.2E-44 
103 289:5.8E-12 
195 307:1.1E-6 
195 308:6.2E-69 
195 309:1.6E-5 
195 303:1.1E-66 
195 304:3.1E-67 
195 305:5.6E-32 
195 306:9.8E-14 
195 300:2.1E-5 
195 301:1.9E-68 
195 302:9.3E-7 
103 274:1.3E-20 
103 275:2.1E-5 
103 276:3.8E-7 
103 273:6.1E-23 
6 100:1.2E-38 
103 263:1.6E-7 
244 427:1.4E-5 
103 264:5.5E-9 
103 265:1.3E-15 
103 266:3.6E-13 
244 423:4.3E-5 
103 261:4.9E-7 
103 262:6.2E-9 
244 426:6.8E-47 
244 421:2.2E-7 
103 267:5.3E-5 
103 252:4.3E-6 
103 253:9.0E-5 
244 417:8.2E-46 
103 254:2.3E-6 
103 255:1.4E-23 
103 250:4.5E-5 
244 414:3.5E-6 
103 256:1.9E-22 
103 258:1.2E-5 
103 259:4.3E-13 
6 120:8.1E-45 
6 121:1.3E-44 
195 358:7.3E-63 
195 359:3.4E-61 
6 123:4.6E-7 
195 355:3.1E-66 
6 124:1.7E-5 
195 356:7.0E-65 
195 357:1.1E-61 
103 241:1.4E-14 
195 361:1.3E-31 
103 242:1.7E-5 
195 362:1.9E-59 
103 243:5.1E-6 
195 363:1.3E-59 
195 364:2.3E-52 
103 240:1.4E-25 
195 360:4.7E-60 
103 249:2.7E-12 
103 245:2.1E-26 
103 246:3.8E-5 
103 247:1.4E-21 
103 248:4.7E-6 
195 347:2.3E-60 
195 348:9.1E-60 
195 349:3.8E-63 
6 111:3.6E-41 
195 343:9.4E-61 
195 344:1.5E-60 
195 345:3.6E-60 
195 346:4.9E-60 
195 350:3.8E-58 
103 231:2.5E-10 
195 351:4.9E-8 
103 232:1.3E-5 
195 352:6.5E-5 
103 233:7.9E-6 
195 353:2.1E-12 
103 238:2.4E-20 
103 239:2.0E-23 
103 234:2.2E-5 
103 235:6.3E-6 
103 236:2.4E-26 
103 237:2.5E-6 
6 141:1.9E-8 
6 142:2.6E-8 
6 148:7.4E-5 
195 336:7.9E-62 
195 337:7.6E-11 
195 338:2.4E-13 
195 339:2.1E-68 
6 144:5.1E-5 
6 146:1.9E-5 
195 334:2.3E-9 
195 335:8.7E-13 
103 220:1.5E-25 
195 340:2.8E-6 
103 221:6.7E-26 
195 341:2.3E-5 
195 342:1.1E-14 
103 227:6.1E-6 
103 228:2.7E-31 
103 223:6.4E-20 
103 225:7.6E-27 
103 226:7.0E-6 
6 132:1.8E-6 
195 329:5.7E-13 
195 325:4.7E-38 
195 327:1.0E-79 
195 328:2.1E-58 
195 321:2.6E-66 
6 134:1.6E-6 
195 322:7.7E-15 
195 323:6.2E-5 
195 324:9.0E-5 
103 210:7.1E-28 
195 330:2.5E-13 
103 211:2.2E-5 
195 331:1.1E-12 
103 216:4.7E-21 
103 212:4.2E-6 
103 213:4.2E-6 
103 215:5.5E-25 
195 398:3.9E-12 
195 399:5.4E-9 
244 487:5.5E-5 
244 482:1.1E-36 
244 483:3.3E-40 
292 389:3.3E-7 
195 389:6.8E-6 
195 394:8.1E-8 
292 392:1.3E-31 
195 395:1.6E-33 
292 393:2.9E-28 
195 396:3.2E-14 
292 394:6.3E-8 
195 397:3.5E-6 
292 395:1.4E-19 
195 390:1.0E-60 
244 478:1.1E-5 
292 396:3.6E-13 
195 391:6.7E-71 
292 397:1.3E-8 
195 392:4.8E-67 
292 398:2.4E-13 
195 393:2.4E-55 
292 399:4.5E-9 
244 476:9.7E-36 
244 477:3.6E-35 
244 471:6.7E-37 
292 390:1.3E-31 
244 473:4.3E-39 
292 391:2.7E-34 
88 494:3.4E-7 
88 495:9.3E-16 
195 376:5.3E-61 
195 383:1.2E-69 
195 384:1.6E-71 
195 385:4.3E-60 
195 386:1.4E-13 
195 380:6.8E-67 
195 381:3.5E-69 
195 382:1.7E-72 
88 490:3.5E-12 
88 491:5.1E-5 
88 492:6.3E-8 
88 493:3.5E-5 
195 369:1.0E-59 
195 365:4.1E-10 
195 366:1.4E-14 
195 367:4.6E-64 
195 372:6.6E-5 
195 373:2.4E-13 
195 374:1.5E-59 
195 375:9.3E-63 
195 371:2.1E-13 
244 492:5.0E-9 
244 493:1.2E-5 
244 495:6.5E-7 
88 472:1.0E-10 
88 474:3.9E-7 
88 475:1.7E-7 
446 484:3.6E-6 
88 478:1.3E-21 
88 479:2.4E-15 
446 486:8.8E-6 
446 487:5.6E-6 
244 443:2.5E-51 
244 440:5.2E-38 
88 484:2.9E-8 
88 485:4.6E-8 
88 486:4.2E-13 
88 487:7.5E-7 
88 488:1.6E-7 
88 489:1.6E-7 
446 478:1.1E-6 
446 474:4.3E-7 
244 438:2.9E-6 
244 439:1.4E-5 
244 434:3.6E-39 
244 437:2.0E-47 
244 430:5.2E-6 
244 431:4.2E-5 
244 432:7.1E-5 
244 433:4.5E-47 
88 480:5.6E-8 
88 481:3.9E-9 
88 452:1.1E-8 
88 455:1.7E-12 
88 456:4.7E-10 
88 457:6.4E-8 
88 459:5.3E-6 
244 467:8.9E-9 
244 469:1.6E-5 
244 463:7.9E-5 
244 464:1.6E-8 
244 465:3.8E-6 
244 466:7.0E-5 
244 461:5.0E-5 
88 461:1.4E-8 
446 492:1.4E-24 
88 462:8.0E-7 
446 493:1.2E-14 
88 463:5.5E-7 
446 495:2.9E-7 
88 465:2.1E-8 
88 466:1.5E-8 
88 468:8.6E-5 
88 469:2.1E-11 
103 296:8.6E-8 
103 297:1.3E-19 
103 292:3.0E-13 
103 293:1.4E-12 
103 294:5.4E-9 
244 458:3.1E-49 
103 295:5.2E-9 
244 450:7.6E-7 
88 460:7.8E-6 
314 445:1.1E-7 
292 313:1.5E-6 
314 446:1.4E-7 
292 314:7.8E-14 
314 448:1.9E-8 
292 316:3.9E-14 
314 441:6.9E-11 
292 317:7.4E-32 
314 442:4.2E-13 
292 318:3.7E-31 
292 319:1.3E-77 
314 444:5.0E-12 
314 449:8.1E-6 
292 320:3.3E-14 
292 321:1.7E-35 
292 322:2.4E-14 
292 309:5.5E-5 
314 451:8.7E-7 
292 301:4.0E-38 
314 456:3.0E-14 
292 302:2.3E-8 
314 457:2.5E-10 
292 303:3.2E-35 
292 304:2.0E-33 
314 459:2.1E-8 
292 305:8.1E-78 
314 452:5.0E-7 
292 306:1.8E-12 
314 453:8.5E-6 
292 307:4.4E-8 
314 454:5.2E-6 
292 308:4.2E-37 
314 455:3.5E-18 
292 310:3.5E-6 
151 191:3.4E-8 
292 311:1.7E-16 
151 192:2.3E-6 
151 193:2.5E-7 
151 194:2.2E-6 
151 195:1.4E-6 
151 196:1.1E-7 
151 197:9.6E-8 
151 198:1.5E-6 
151 179:1.4E-35 
314 460:1.2E-10 
314 461:1.8E-8 
314 462:2.6E-9 
44 292:1.4E-12 
292 334:7.2E-7 
314 467:3.4E-13 
44 293:1.1E-11 
292 335:1.1E-14 
44 294:6.4E-15 
292 336:1.4E-30 
314 469:1.3E-15 
44 295:3.1E-14 
292 337:1.7E-14 
292 338:1.6E-10 
314 463:1.7E-10 
292 339:2.5E-32 
314 464:4.2E-13 
314 465:2.3E-8 
314 466:2.1E-8 
292 340:2.4E-6 
292 341:2.4E-6 
44 297:1.5E-6 
292 342:2.0E-13 
292 343:3.1E-33 
151 180:5.4E-44 
292 344:3.0E-33 
151 181:1.4E-28 
151 182:4.2E-6 
151 183:2.2E-22 
151 184:9.2E-30 
151 185:1.5E-27 
151 186:2.6E-27 
151 187:1.3E-10 
151 188:2.2E-6 
151 167:2.4E-7 
151 168:7.9E-8 
151 169:2.1E-7 
314 472:1.1E-24 
314 478:2.9E-12 
314 479:2.1E-10 
292 325:1.2E-21 
292 327:1.3E-35 
314 474:8.2E-10 
292 328:1.7E-30 
292 329:1.5E-13 
292 330:1.6E-15 
292 331:1.2E-14 
292 332:1.5E-6 
292 333:2.7E-5 
151 170:2.0E-28 
151 171:2.8E-7 
151 172:2.5E-7 
151 174:1.2E-7 
151 175:5.6E-8 
151 176:1.1E-7 
151 177:2.3E-6 
292 356:6.1E-33 
314 401:9.2E-6 
292 357:2.4E-31 
292 358:5.7E-33 
44 273:2.7E-5 
292 359:5.8E-34 
314 400:3.6E-37 
314 409:1.2E-26 
292 360:1.5E-33 
292 361:5.1E-79 
292 362:1.3E-30 
44 274:3.6E-5 
292 363:9.2E-31 
314 405:1.1E-8 
292 364:5.4E-31 
292 365:1.2E-7 
292 366:1.1E-15 
44 281:8.8E-8 
292 345:1.5E-30 
314 412:2.0E-37 
292 346:1.2E-30 
314 413:2.8E-7 
292 347:9.0E-36 
314 414:3.9E-13 
292 348:3.9E-33 
314 415:9.5E-5 
292 349:3.5E-36 
314 410:4.4E-7 
314 411:6.1E-26 
44 289:1.7E-12 
292 350:6.3E-30 
292 351:2.0E-6 
44 285:1.5E-6 
314 416:6.1E-5 
44 286:9.5E-15 
292 353:8.5E-12 
44 287:7.2E-16 
314 418:2.3E-6 
292 355:1.2E-35 
314 419:7.8E-6 
21 101:1.4E-7 
21 102:5.5E-9 
21 103:2.4E-10 
21 104:1.8E-6 
21 106:7.8E-7 
21 107:4.2E-8 
314 423:5.6E-28 
21 108:8.5E-12 
314 424:2.2E-8 
21 109:2.3E-10 
314 421:2.6E-14 
314 422:2.8E-11 
44 256:1.6E-6 
292 381:2.9E-33 
292 382:2.1E-33 
292 383:1.7E-34 
44 259:3.1E-15 
292 384:1.8E-36 
292 385:1.7E-31 
314 427:4.3E-15 
292 386:1.1E-14 
314 428:3.5E-8 
314 429:2.3E-36 
44 255:4.6E-9 
292 380:1.2E-30 
292 367:1.4E-32 
314 435:1.1E-8 
292 369:1.6E-31 
314 436:2.5E-12 
44 262:6.9E-7 
314 430:1.5E-16 
314 431:4.8E-14 
314 432:4.5E-13 
292 370:1.5E-5 
292 371:2.2E-15 
292 373:4.9E-14 
292 374:5.2E-35 
314 438:1.7E-8 
44 264:1.5E-6 
292 375:2.4E-32 
314 439:4.4E-10 
44 265:4.5E-6 
292 376:3.4E-32 
44 266:4.3E-15 
6 283:2.8E-46 
6 284:2.3E-47 
21 123:4.5E-8 
6 286:2.9E-7 
21 124:1.1E-5 
21 125:4.6E-10 
6 280:4.6E-44 
21 126:1.2E-9 
21 127:2.4E-5 
6 282:4.9E-45 
21 129:2.0E-11 
6 287:6.5E-8 
6 289:3.7E-6 
44 478:2.8E-5 
44 474:3.3E-10 
6 272:1.1E-41 
21 112:2.2E-8 
21 114:7.1E-12 
21 115:3.1E-11 
6 270:6.5E-29 
21 116:4.3E-11 
6 271:6.6E-46 
21 117:5.1E-11 
44 480:1.9E-18 
6 278:2.6E-30 
6 279:2.9E-39 
44 487:4.1E-8 
44 488:2.1E-6 
44 489:4.1E-6 
44 484:2.8E-21 
44 485:2.3E-10 
44 486:1.8E-12 
21 143:8.1E-16 
21 144:5.8E-18 
21 145:1.3E-14 
21 146:2.4E-17 
21 147:5.7E-16 
21 148:9.3E-10 
21 149:1.6E-10 
44 456:1.2E-6 
44 450:5.0E-6 
44 451:1.2E-6 
21 141:9.1E-7 
21 142:3.8E-5 
6 294:5.6E-5 
21 132:8.9E-9 
6 295:2.2E-7 
21 134:1.2E-7 
6 292:4.5E-6 
6 293:4.4E-6 
44 460:2.5E-8 
6 298:6.7E-44 
6 299:1.2E-38 
44 465:1.9E-8 
362 396:1.1E-13 
44 466:3.5E-7 
44 467:1.8E-9 
362 398:2.8E-11 
44 468:5.9E-21 
362 399:3.3E-9 
44 461:3.6E-7 
44 462:8.9E-10 
44 463:1.1E-8 
44 464:6.1E-10 
44 469:2.6E-9 
21 131:1.0E-5 
314 481:2.3E-5 
21 167:5.6E-15 
314 484:5.0E-10 
21 169:2.1E-10 
385 494:7.5E-5 
385 495:2.0E-10 
314 480:5.0E-8 
314 489:5.3E-9 
362 390:3.6E-76 
362 391:1.6E-70 
314 485:1.1E-5 
362 392:9.3E-76 
314 486:4.1E-14 
362 393:9.1E-60 
314 487:2.0E-11 
362 394:2.0E-5 
314 488:6.9E-9 
362 395:1.0E-33 
44 432:1.1E-7 
362 385:4.8E-79 
362 386:6.2E-13 
44 435:5.6E-7 
362 389:5.9E-6 
44 430:1.6E-9 
21 160:3.6E-11 
21 161:2.0E-10 
44 436:5.6E-12 
21 162:2.0E-10 
21 163:1.1E-13 
44 438:2.5E-6 
44 439:2.5E-10 
21 154:4.2E-11 
314 492:1.3E-14 
21 155:5.7E-11 
314 493:1.3E-6 
21 156:1.7E-10 
21 157:1.0E-6 
314 495:1.4E-16 
21 158:5.1E-11 
21 159:6.0E-5 
314 490:3.4E-19 
314 491:1.9E-5 
362 380:2.2E-74 
362 381:7.1E-72 
362 382:2.4E-64 
362 383:2.5E-67 
362 384:1.8E-63 
362 374:1.5E-71 
44 444:3.7E-9 
362 375:3.2E-80 
44 445:1.3E-8 
362 376:4.7E-75 
44 442:3.8E-12 
21 150:2.0E-10 
44 447:6.9E-5 
21 152:4.8E-5 
44 449:4.9E-9 
292 419:3.8E-44 
21 188:5.0E-6 
292 411:1.3E-12 
292 412:1.3E-13 
292 414:4.3E-33 
292 416:4.5E-41 
362 371:1.1E-12 
292 418:8.1E-44 
362 373:1.5E-12 
362 363:4.1E-77 
44 411:1.3E-5 
362 364:4.6E-50 
44 412:5.1E-6 
362 365:5.8E-10 
362 366:7.7E-14 
362 367:3.5E-78 
362 369:2.2E-77 
292 421:1.1E-12 
44 418:2.6E-8 
44 419:1.8E-7 
44 414:3.1E-12 
44 416:7.7E-7 
21 176:2.0E-10 
292 408:1.6E-15 
21 177:2.4E-15 
292 409:6.1E-12 
292 400:3.2E-15 
292 401:1.5E-6 
292 402:4.3E-6 
292 403:6.0E-12 
292 404:3.4E-5 
292 405:2.9E-13 
292 406:8.4E-12 
292 407:2.3E-5 
44 421:9.8E-13 
44 422:2.6E-9 
44 423:1.6E-13 
44 424:2.5E-6 
44 429:1.1E-8 
21 171:7.1E-14 
21 172:1.5E-11 
44 425:3.6E-26 
21 173:6.8E-8 
21 174:1.5E-11 
44 427:8.1E-13 
21 175:9.1E-9 
6 203:1.0E-6 
103 170:3.6E-6 
6 202:3.7E-42 
103 164:5.9E-5 
103 165:4.2E-8 
103 166:8.0E-8 
103 167:1.1E-18 
103 160:3.0E-27 
6 208:1.3E-44 
103 161:1.8E-35 
6 209:7.1E-40 
103 162:2.1E-32 
103 163:3.5E-16 
103 168:1.3E-7 
103 169:4.3E-35 
44 400:2.9E-5 
103 154:9.0E-29 
103 155:1.1E-35 
103 156:3.1E-27 
103 150:2.6E-33 
103 151:3.4E-6 
103 152:1.6E-10 
21 191:5.5E-9 
44 408:2.2E-30 
21 192:2.3E-15 
44 409:6.1E-8 
21 193:4.5E-17 
21 194:3.5E-6 
44 403:5.9E-26 
103 157:2.5E-10 
21 195:6.0E-6 
103 158:3.2E-34 
21 196:2.0E-11 
44 405:1.9E-6 
103 159:2.4E-10 
21 197:4.1E-11 
44 406:4.3E-25 
6 222:2.1E-45 
103 142:2.3E-11 
103 143:3.0E-17 
103 144:4.5E-16 
103 145:7.4E-15 
103 141:5.4E-13 
103 146:2.9E-15 
103 147:2.4E-9 
103 148:7.1E-9 
103 149:5.9E-25 
6 214:6.6E-42 
6 217:2.0E-44 
103 131:4.1E-8 
103 132:2.1E-12 
103 133:9.1E-6 
103 134:6.5E-10 
6 219:1.4E-29 
103 130:2.5E-7 
103 139:5.1E-6 
103 135:2.1E-5 
103 136:2.5E-7 
103 138:3.4E-8 
6 241:2.2E-5 
195 238:7.5E-14 
6 249:1.2E-5 
195 239:2.1E-15 
6 244:3.3E-42 
195 235:3.1E-6 
195 236:1.7E-16 
195 240:5.6E-16 
195 241:1.0E-10 
103 122:1.8E-6 
195 242:6.2E-6 
103 123:6.1E-10 
195 243:7.8E-7 
103 129:4.7E-18 
103 124:1.4E-8 
103 125:6.1E-25 
103 126:4.2E-24 
103 127:1.2E-8 
6 231:1.1E-5 
195 226:9.8E-8 
195 227:1.0E-6 
195 228:6.1E-14 
195 229:2.1E-8 
195 222:3.7E-5 
195 223:9.0E-14 
195 225:9.9E-16 
103 110:1.2E-5 
195 230:3.7E-6 
195 231:1.5E-30 
103 112:5.0E-5 
195 232:9.9E-5 
103 117:2.6E-17 
103 118:1.9E-5 
103 113:5.1E-6 
103 114:7.1E-24 
103 115:1.8E-20 
103 116:4.6E-20 
6 262:6.2E-6 
6 264:7.5E-6 
195 219:3.1E-5 
6 269:1.3E-33 
195 215:4.5E-12 
195 216:1.6E-14 
195 217:9.1E-6 
6 266:8.7E-7 
6 268:4.6E-39 
195 214:1.9E-5 
195 220:2.1E-16 
195 221:2.9E-16 
103 106:1.3E-16 
103 107:4.4E-14 
103 108:4.1E-24 
103 109:1.7E-21 
103 104:8.6E-27 
6 251:3.9E-40 
195 208:5.1E-8 
195 204:3.8E-6 
6 259:8.0E-8 
195 205:8.2E-10 
195 206:3.1E-15 
195 207:8.0E-16 
195 200:3.7E-5 
195 201:1.3E-14 
195 203:1.3E-63 
195 210:1.1E-16 
172 173:1.9E-9 
172 174:1.4E-48 
172 175:2.5E-42 
172 176:3.6E-47 
172 177:1.2E-5 
195 278:2.7E-8 
195 279:5.6E-5 
195 284:3.9E-5 
195 285:2.7E-13 
195 286:1.0E-65 
195 287:8.6E-69 
195 280:3.8E-5 
195 281:8.2E-16 
195 282:2.8E-6 
195 283:1.6E-5 
172 182:1.5E-8 
172 183:9.9E-7 
172 184:1.4E-6 
172 185:1.3E-6 
172 186:4.2E-7 
172 187:5.5E-12 
172 188:2.8E-14 
195 266:5.0E-67 
172 180:1.5E-7 
195 268:1.8E-5 
172 181:1.5E-6 
195 269:3.1E-5 
195 273:5.8E-15 
195 274:1.8E-13 
195 276:6.7E-5 
195 270:2.8E-6 
195 271:2.7E-5 
195 272:6.9E-6 
172 179:1.1E-7 
195 259:2.3E-64 
195 255:9.8E-14 
195 256:2.2E-14 
195 257:1.9E-8 
195 262:3.8E-23 
195 263:1.6E-8 
195 264:4.5E-23 
195 265:1.6E-11 
195 261:3.8E-8 
195 249:1.7E-35 
195 244:2.3E-5 
195 245:1.0E-13 
195 247:7.3E-16 
195 251:6.8E-6 
195 252:2.3E-5 
195 250:2.7E-6 
103 197:1.4E-25 
103 198:1.9E-7 
103 193:7.3E-16 
103 194:1.8E-10 
103 195:3.4E-13 
103 196:2.0E-25 
103 191:3.3E-20 
103 192:1.0E-14 
195 299:4.8E-6 
103 186:3.6E-6 
103 187:4.4E-5 
103 188:2.4E-11 
103 182:3.1E-7 
103 183:1.6E-6 
103 184:9.7E-6 
103 185:3.1E-6 
103 180:6.3E-6 
103 181:1.2E-5 
195 288:8.8E-6 
195 289:3.3E-35 
103 175:5.4E-26 
195 295:8.7E-66 
103 176:1.6E-25 
195 296:2.6E-10 
103 177:7.8E-9 
195 297:5.4E-14 
195 298:2.6E-6 
103 171:3.0E-16 
195 291:6.0E-14 
103 172:2.8E-29 
195 292:1.2E-33 
103 173:5.5E-9 
195 293:1.2E-34 
103 174:3.7E-26 
195 294:3.4E-59 
103 179:6.2E-6 
292 433:2.2E-6 
292 435:5.7E-11 
292 436:1.9E-12 
292 438:1.7E-11 
292 439:5.5E-28 
362 472:1.2E-11 
362 462:2.6E-41 
362 463:3.8E-38 
362 464:1.1E-41 
362 465:6.6E-5 
362 466:5.6E-6 
292 441:2.4E-14 
362 467:1.0E-37 
292 442:4.5E-11 
362 468:1.1E-12 
362 469:4.0E-11 
292 422:2.6E-29 
292 423:2.7E-10 
292 424:9.6E-20 
292 425:2.9E-10 
292 426:3.6E-6 
292 427:3.9E-28 
292 428:2.0E-5 
362 460:1.6E-9 
292 429:5.8E-17 
362 461:3.2E-6 
362 451:2.1E-6 
362 452:1.5E-5 
362 453:2.9E-15 
362 454:3.2E-16 
362 455:5.8E-9 
292 430:3.2E-13 
362 456:5.1E-16 
292 431:1.7E-8 
362 457:1.0E-9 
292 432:1.8E-8 
362 459:2.0E-7 
292 455:6.4E-13 
292 456:7.2E-17 
292 457:1.7E-10 
292 459:3.7E-5 
362 450:4.9E-18 
362 441:3.3E-9 
292 460:2.4E-10 
362 442:7.4E-11 
292 461:1.2E-5 
292 462:5.1E-44 
362 444:2.1E-39 
292 463:2.7E-45 
362 445:2.9E-16 
292 464:1.9E-42 
362 446:1.4E-17 
292 465:6.7E-6 
362 447:1.3E-17 
362 448:1.8E-12 
362 449:2.0E-6 
292 444:1.6E-30 
292 445:4.2E-20 
292 446:2.0E-22 
292 447:1.0E-22 
292 448:6.4E-10 
362 430:2.6E-11 
362 431:7.0E-9 
292 450:1.0E-11 
362 432:7.5E-7 
292 452:5.0E-6 
292 453:7.6E-13 
362 435:8.8E-8 
292 454:3.0E-15 
362 436:1.7E-11 
362 438:2.8E-9 
362 439:6.5E-37 
21 201:3.7E-11 
21 203:2.2E-7 
21 205:6.5E-14 
21 206:3.7E-11 
44 391:1.9E-14 
292 477:1.2E-5 
21 207:2.7E-11 
44 392:1.2E-14 
292 478:1.7E-8 
44 393:7.0E-12 
292 479:3.3E-7 
44 390:7.3E-15 
292 480:5.2E-13 
292 481:1.5E-7 
292 482:3.2E-5 
292 483:1.9E-6 
362 421:9.3E-15 
44 395:2.6E-5 
292 484:6.4E-15 
362 422:1.8E-31 
292 485:4.0E-10 
362 423:2.4E-13 
44 397:5.2E-24 
292 486:3.5E-17 
362 424:1.3E-23 
44 398:2.3E-5 
292 487:3.0E-7 
362 425:4.2E-11 
362 427:4.2E-64 
362 429:1.0E-13 
292 466:1.3E-5 
292 467:7.6E-44 
292 468:6.6E-11 
292 469:2.1E-14 
292 472:2.1E-10 
362 411:7.4E-10 
292 474:4.6E-13 
362 412:5.5E-13 
292 475:1.2E-5 
292 476:3.7E-6 
362 414:2.2E-54 
362 416:1.1E-30 
362 418:3.4E-34 
362 419:1.8E-32 
21 220:4.2E-11 
172 193:2.2E-13 
21 221:9.3E-13 
172 194:2.6E-16 
172 195:8.0E-15 
21 223:8.2E-11 
172 196:1.1E-57 
172 197:4.9E-59 
21 225:9.7E-11 
172 198:7.7E-7 
21 226:4.7E-7 
21 227:3.2E-7 
21 228:1.5E-11 
44 371:5.9E-7 
172 191:3.9E-36 
172 192:6.2E-11 
44 373:2.6E-6 
362 400:1.2E-13 
44 374:1.0E-16 
362 401:4.5E-9 
44 375:1.1E-14 
44 376:1.8E-15 
362 403:3.9E-13 
362 405:7.6E-13 
362 406:6.0E-14 
362 408:1.6E-16 
362 409:1.8E-12 
21 210:1.5E-10 
21 215:9.9E-10 
21 216:1.3E-10 
44 380:5.0E-15 
292 488:4.0E-7 
44 381:5.7E-15 
292 489:5.5E-7 
44 382:8.5E-13 
44 383:2.5E-17 
292 491:6.7E-6 
292 492:1.5E-44 
292 493:2.1E-19 
292 494:1.6E-7 
44 384:1.4E-12 
292 495:2.5E-13 
44 385:4.2E-15 
44 386:4.4E-6 
292 490:9.2E-14 
67 457:4.1E-72 
126 310:4.5E-7 
126 311:3.0E-42 
67 459:7.2E-5 
126 312:1.0E-5 
126 313:4.9E-6 
126 314:8.3E-35 
126 315:2.0E-5 
126 316:2.1E-46 
126 317:2.1E-11 
67 450:9.4E-7 
67 452:2.0E-30 
20 440:8.2E-42 
67 455:4.5E-9 
20 443:6.4E-47 
20 444:1.0E-5 
44 114:9.4E-5 
103 441:3.1E-13 
103 442:1.7E-14 
20 447:3.8E-8 
20 445:1.1E-7 
20 446:6.3E-6 
44 112:7.9E-8 
126 318:3.3E-11 
103 448:1.3E-9 
126 319:1.0E-13 
103 449:1.8E-8 
103 444:2.9E-12 
103 445:1.4E-5 
6 393:1.3E-5 
67 468:2.8E-5 
126 321:3.0E-11 
6 394:1.2E-41 
67 469:8.0E-5 
126 322:3.9E-37 
126 323:6.9E-6 
126 324:3.3E-6 
126 325:3.1E-9 
6 390:1.9E-5 
126 326:3.1E-5 
6 391:8.8E-8 
126 327:4.6E-13 
6 392:2.7E-6 
126 328:2.9E-12 
67 460:2.9E-5 
67 461:2.8E-14 
67 462:1.3E-6 
67 463:6.1E-8 
17 18:7.1E-36 
67 464:6.7E-6 
17 19:9.1E-37 
67 465:2.0E-13 
67 466:2.4E-15 
67 467:1.9E-6 
126 320:6.0E-45 
20 432:2.9E-5 
44 124:4.0E-16 
17 26:5.7E-8 
20 433:2.1E-36 
44 125:9.2E-9 
17 27:2.1E-28 
20 430:5.4E-5 
44 126:2.6E-6 
103 430:2.2E-19 
44 127:5.0E-16 
103 431:1.0E-16 
20 437:3.2E-44 
20 434:2.3E-41 
17 24:1.5E-31 
44 123:2.1E-32 
103 436:5.9E-12 
126 329:5.0E-38 
103 438:4.2E-15 
17 20:3.8E-36 
20 439:2.8E-7 
103 439:2.0E-10 
103 432:6.0E-16 
103 435:8.9E-11 
67 435:1.2E-5 
126 332:4.9E-6 
67 436:2.0E-5 
126 334:1.3E-7 
67 438:2.4E-8 
126 335:1.8E-36 
67 439:1.8E-9 
103 429:1.7E-27 
126 336:1.4E-11 
126 337:1.8E-40 
126 338:3.5E-32 
126 339:6.8E-11 
67 430:8.1E-6 
20 462:1.5E-7 
67 432:2.5E-9 
126 330:1.5E-43 
126 331:4.2E-46 
20 463:4.1E-8 
20 464:1.1E-7 
20 469:7.1E-5 
20 467:3.1E-7 
103 427:1.6E-11 
103 421:3.6E-17 
103 422:5.3E-11 
103 423:2.7E-26 
103 424:9.8E-10 
67 446:9.8E-5 
126 343:4.7E-12 
126 344:8.8E-12 
126 345:5.1E-11 
126 346:8.9E-11 
126 347:1.3E-11 
126 348:1.3E-10 
126 349:1.3E-11 
67 441:8.8E-8 
20 450:1.1E-5 
67 442:1.8E-5 
126 340:5.0E-7 
67 444:4.5E-9 
126 342:1.4E-43 
44 102:1.7E-7 
44 104:3.4E-8 
44 105:9.9E-10 
20 458:9.0E-45 
44 101:2.2E-5 
103 414:1.0E-11 
44 107:3.5E-5 
103 411:2.6E-23 
44 108:2.3E-8 
103 412:3.7E-26 
103 413:2.6E-5 
103 408:6.4E-6 
103 409:2.3E-24 
67 493:4.5E-5 
67 494:3.3E-15 
67 495:7.0E-7 
20 483:1.6E-41 
20 482:1.1E-41 
20 486:1.5E-7 
67 490:6.0E-6 
67 491:4.6E-13 
67 492:8.9E-7 
103 405:2.2E-10 
103 400:7.7E-26 
103 401:5.7E-7 
423 428:2.5E-6 
385 389:5.4E-6 
423 429:1.6E-29 
385 386:1.0E-12 
20 473:4.8E-38 
20 471:2.6E-37 
20 476:2.0E-34 
20 477:7.6E-43 
385 391:2.0E-73 
385 392:1.0E-78 
385 393:1.4E-60 
385 394:1.4E-5 
423 424:4.0E-14 
423 425:9.5E-11 
385 390:1.0E-79 
423 427:8.0E-16 
385 399:3.8E-10 
423 439:6.8E-12 
385 395:1.4E-33 
385 396:3.8E-14 
385 398:7.3E-12 
67 472:3.6E-6 
67 474:3.9E-7 
67 475:7.2E-12 
67 478:4.4E-8 
423 430:1.8E-13 
423 431:3.2E-13 
423 432:8.2E-11 
423 435:8.2E-12 
423 436:5.2E-14 
423 438:1.9E-6 
126 301:1.3E-14 
126 302:5.6E-5 
126 303:5.6E-13 
126 304:5.3E-9 
126 305:6.2E-14 
126 306:7.7E-38 
20 491:3.2E-5 
67 484:4.7E-5 
67 485:1.4E-5 
67 486:1.9E-13 
20 495:1.1E-6 
20 492:6.8E-8 
67 480:2.7E-7 
67 481:3.3E-13 
423 441:1.4E-9 
423 442:1.3E-9 
126 308:8.8E-14 
126 309:2.4E-7 
423 444:7.3E-14 
423 445:1.2E-9 
423 446:4.2E-6 
423 447:2.4E-10 
423 448:4.7E-12 
423 449:3.6E-6 
126 398:3.3E-43 
126 399:9.0E-19 
89 116:1.5E-8 
172 210:5.6E-57 
89 117:6.8E-9 
172 211:1.6E-6 
89 114:1.1E-10 
126 390:4.0E-11 
89 115:4.8E-9 
126 391:1.5E-10 
42 52:1.1E-40 
89 112:3.4E-6 
126 392:3.8E-11 
6 327:5.1E-9 
42 53:9.3E-39 
89 113:8.2E-5 
126 393:3.1E-11 
126 395:1.8E-8 
126 396:5.5E-40 
268 319:4.2E-7 
126 397:3.7E-5 
268 317:3.0E-5 
268 318:2.4E-5 
42 43:9.0E-46 
42 45:2.7E-41 
172 201:7.2E-62 
172 203:2.8E-15 
172 204:3.0E-8 
172 205:3.3E-12 
172 206:1.1E-58 
172 207:5.7E-64 
17 93:2.7E-10 
89 129:1.5E-8 
172 220:1.8E-48 
172 221:4.5E-51 
89 128:8.5E-5 
89 125:4.4E-10 
89 126:3.1E-9 
89 123:5.5E-5 
268 328:2.1E-5 
268 327:1.3E-5 
6 317:6.3E-6 
6 318:2.0E-5 
6 319:5.9E-7 
172 212:8.5E-8 
172 213:1.3E-6 
172 215:1.9E-44 
172 216:3.3E-33 
172 218:5.4E-6 
6 341:1.4E-46 
6 346:2.1E-5 
6 347:1.8E-6 
6 348:6.6E-5 
6 349:5.6E-7 
6 343:6.6E-7 
6 344:6.1E-7 
6 345:2.2E-5 
17 77:4.6E-5 
17 79:5.2E-31 
17 74:2.8E-21 
89 109:5.9E-10 
89 107:3.4E-7 
89 108:1.5E-10 
89 106:8.4E-10 
172 200:4.4E-10 
89 103:1.8E-11 
89 104:2.3E-9 
89 101:4.0E-9 
89 102:6.8E-10 
268 308:1.5E-7 
103 495:3.0E-15 
268 307:3.5E-69 
268 305:1.0E-6 
6 339:4.8E-8 
17 87:4.6E-5 
103 490:8.5E-30 
268 303:9.9E-7 
103 492:1.5E-12 
268 300:8.3E-62 
103 493:5.0E-7 
268 301:3.0E-7 
17 84:5.2E-10 
17 85:2.3E-7 
6 360:2.6E-5 
67 413:1.7E-7 
126 354:3.4E-5 
6 361:1.3E-5 
67 414:3.1E-11 
126 355:4.0E-14 
6 362:4.9E-5 
126 356:4.4E-11 
6 363:5.0E-6 
126 357:1.2E-11 
126 358:4.7E-11 
126 359:3.5E-11 
6 369:2.7E-5 
6 364:6.3E-6 
126 350:2.3E-11 
67 410:1.3E-6 
126 351:2.3E-8 
67 411:1.6E-5 
126 352:2.4E-7 
6 367:1.1E-6 
126 353:1.3E-50 
17 58:8.9E-29 
17 59:9.9E-28 
103 484:1.1E-8 
103 485:2.2E-5 
103 486:6.8E-15 
268 357:5.9E-6 
17 55:8.0E-37 
103 480:1.6E-6 
268 358:1.0E-4 
268 355:3.8E-8 
268 356:4.3E-5 
17 52:2.6E-37 
17 53:1.3E-33 
103 487:9.5E-15 
103 488:1.8E-8 
103 489:1.9E-8 
126 365:1.9E-6 
126 366:2.2E-39 
126 367:3.9E-11 
67 427:1.4E-13 
126 368:1.2E-5 
67 428:8.0E-21 
126 369:2.4E-12 
67 429:1.1E-8 
6 357:5.1E-7 
6 358:4.6E-7 
6 359:1.5E-6 
126 360:2.5E-10 
126 361:5.6E-13 
67 421:4.7E-6 
126 362:2.6E-11 
6 355:1.3E-9 
67 422:4.7E-5 
126 363:5.6E-12 
6 356:4.2E-7 
67 423:4.9E-8 
126 364:9.3E-13 
103 472:8.2E-24 
103 474:1.5E-15 
17 65:5.5E-9 
268 369:2.4E-5 
103 470:4.3E-5 
17 68:1.3E-37 
268 367:2.9E-5 
17 61:8.8E-8 
17 62:5.4E-38 
17 63:3.0E-40 
268 361:1.1E-6 
103 478:4.7E-16 
17 60:4.6E-8 
103 479:4.1E-10 
6 382:4.4E-7 
126 376:5.7E-12 
6 383:1.6E-8 
126 377:7.0E-6 
6 384:2.9E-8 
126 378:1.4E-5 
6 385:2.3E-5 
6 380:1.6E-6 
6 381:1.9E-7 
126 370:1.7E-6 
126 371:9.3E-48 
126 372:5.4E-6 
6 387:8.9E-42 
126 373:4.1E-45 
126 374:1.0E-11 
126 375:1.2E-11 
103 461:3.5E-8 
268 339:4.2E-6 
103 464:5.6E-7 
17 33:1.2E-32 
17 34:9.6E-9 
103 460:2.7E-15 
103 469:2.3E-18 
17 30:8.4E-8 
17 31:7.0E-6 
103 465:9.1E-9 
103 466:3.4E-8 
103 467:1.7E-7 
103 468:2.5E-5 
126 388:1.4E-5 
126 389:4.5E-8 
6 374:1.2E-6 
67 405:2.5E-7 
67 409:1.3E-5 
126 380:2.1E-11 
126 381:5.5E-11 
126 382:2.0E-11 
6 375:3.7E-6 
126 383:2.1E-11 
6 376:2.7E-7 
126 384:2.3E-13 
67 400:2.2E-9 
126 385:1.2E-12 
67 401:3.0E-102 
126 386:6.7E-45 
103 450:2.5E-9 
103 451:3.1E-8 
103 452:2.7E-5 
103 453:6.4E-5 
268 349:1.3E-5 
17 43:1.2E-15 
268 347:8.6E-5 
17 45:2.8E-28 
268 344:4.6E-5 
17 46:3.4E-9 
268 345:1.2E-5 
103 459:3.7E-11 
268 343:4.2E-6 
17 41:7.2E-36 
17 42:1.9E-33 
268 341:2.2E-62 
103 454:5.0E-5 
103 455:6.9E-75 
103 456:1.6E-13 
103 457:1.1E-7 
172 292:1.5E-16 
172 293:7.1E-17 
172 294:6.1E-16 
172 295:6.2E-11 
172 296:2.2E-9 
172 297:1.7E-13 
172 290:1.0E-6 
172 291:1.4E-38 
172 289:4.9E-18 
268 394:7.5E-68 
268 391:5.1E-5 
268 392:3.5E-5 
172 273:2.4E-42 
172 274:1.1E-36 
172 275:4.2E-6 
172 276:6.2E-8 
172 277:2.6E-6 
172 267:8.2E-7 
268 375:2.5E-5 
268 376:6.2E-5 
172 281:4.6E-53 
385 400:2.3E-13 
385 401:1.6E-9 
385 402:8.5E-5 
172 285:5.3E-13 
172 286:3.6E-14 
172 287:3.1E-15 
172 288:3.5E-11 
385 408:1.5E-16 
385 409:9.1E-14 
385 403:5.7E-15 
385 404:9.5E-5 
385 405:1.2E-12 
470 486:3.8E-5 
385 406:1.1E-15 
268 387:1.3E-44 
268 384:3.3E-6 
268 385:2.2E-5 
268 382:8.5E-6 
268 383:9.1E-6 
268 380:2.7E-6 
268 381:2.6E-6 
172 250:7.6E-12 
172 252:2.5E-7 
172 253:3.9E-6 
172 254:1.5E-8 
172 255:1.2E-45 
172 245:9.9E-44 
172 246:2.1E-6 
172 247:2.4E-35 
172 248:1.2E-7 
172 249:1.6E-16 
172 260:4.7E-6 
172 261:4.9E-9 
172 262:2.5E-10 
172 263:8.9E-9 
172 264:1.4E-10 
172 265:2.0E-12 
172 266:3.0E-13 
172 256:3.0E-39 
172 258:3.7E-7 
172 259:2.1E-17 
172 230:2.6E-11 
172 231:5.2E-16 
172 232:1.7E-7 
172 233:1.1E-6 
6 303:1.4E-6 
6 304:5.7E-6 
6 305:3.1E-6 
6 300:8.5E-45 
6 301:1.1E-8 
338 339:2.2E-13 
6 307:2.8E-43 
6 308:1.8E-9 
172 223:1.2E-33 
172 224:3.7E-7 
172 225:1.2E-53 
172 226:1.5E-6 
172 227:4.8E-6 
172 228:6.9E-55 
172 240:3.5E-48 
172 241:2.3E-15 
172 242:4.7E-5 
172 243:3.9E-5 
172 234:2.4E-7 
172 235:1.3E-7 
172 236:1.5E-44 
172 237:1.3E-6 
172 238:3.5E-34 
172 239:4.8E-43 
385 454:8.2E-18 
338 350:2.4E-13 
385 455:1.9E-9 
385 456:2.3E-15 
385 457:1.7E-9 
385 450:5.3E-20 
385 451:8.0E-8 
385 452:2.1E-5 
385 453:4.2E-17 
338 357:5.2E-15 
338 358:1.6E-14 
338 355:4.7E-15 
338 356:1.9E-14 
338 353:4.5E-45 
338 354:1.4E-5 
385 459:3.7E-9 
338 351:3.1E-5 
338 352:4.7E-8 
338 359:1.9E-14 
385 460:6.6E-11 
385 465:8.1E-6 
385 466:1.6E-6 
385 467:1.7E-38 
385 468:8.6E-15 
385 461:8.2E-7 
385 462:1.7E-43 
385 463:6.5E-39 
385 464:2.0E-42 
338 346:2.7E-13 
338 347:3.5E-15 
338 344:1.5E-15 
338 345:2.2E-13 
338 342:3.3E-38 
385 469:8.8E-13 
338 343:1.1E-15 
338 340:9.7E-8 
338 348:7.6E-13 
338 349:3.9E-15 
338 371:2.0E-40 
338 372:3.7E-8 
385 478:7.9E-7 
338 370:4.6E-7 
385 479:5.8E-7 
385 472:3.2E-12 
385 474:2.4E-9 
385 475:2.7E-6 
67 395:3.7E-6 
67 396:1.2E-10 
338 377:7.3E-8 
338 378:2.6E-6 
67 398:4.2E-9 
338 375:3.7E-15 
67 399:6.9E-6 
338 376:5.5E-16 
338 373:3.3E-39 
338 374:1.7E-15 
67 390:2.6E-10 
67 391:8.7E-11 
67 392:3.8E-11 
67 393:9.2E-11 
385 480:4.0E-13 
385 481:6.3E-8 
338 360:8.6E-13 
385 487:5.9E-16 
338 361:4.6E-9 
385 488:3.7E-6 
385 489:4.7E-6 
385 484:1.2E-18 
385 485:1.3E-17 
385 486:4.2E-26 
338 368:1.5E-7 
338 369:5.8E-15 
338 366:2.2E-57 
338 367:4.4E-15 
338 364:3.7E-13 
338 362:2.6E-13 
338 363:6.3E-15 
385 490:8.3E-12 
385 491:6.8E-9 
385 492:2.1E-40 
385 493:3.4E-22 
338 393:7.2E-14 
385 411:3.2E-11 
338 391:5.7E-14 
385 412:1.4E-13 
338 392:1.4E-13 
338 390:4.6E-15 
385 418:3.4E-32 
385 419:1.8E-30 
338 399:2.1E-33 
385 414:8.8E-57 
338 398:6.2E-39 
338 395:7.3E-7 
385 416:2.0E-29 
338 396:1.5E-33 
338 382:3.5E-13 
385 421:5.3E-15 
338 383:2.8E-14 
385 422:3.6E-31 
338 380:4.0E-13 
385 423:2.0E-12 
338 381:4.6E-13 
385 424:2.2E-23 
385 429:3.3E-16 
338 388:2.2E-7 
338 389:2.0E-8 
338 386:5.2E-39 
385 425:2.5E-11 
385 426:2.7E-5 
338 384:2.0E-14 
385 427:7.0E-68 
338 385:2.8E-15 
385 432:9.9E-8 
385 435:1.3E-8 
385 430:5.6E-12 
385 431:5.3E-10 
385 436:3.0E-12 
385 438:3.0E-10 
385 439:1.2E-37 
385 444:1.3E-41 
385 445:2.2E-18 
385 446:2.7E-19 
385 441:1.7E-10 
385 442:1.8E-11 
385 447:4.4E-20 
385 448:1.8E-13 
385 449:3.1E-8 
67 336:1.4E-10 
126 431:2.7E-13 
67 337:5.4E-8 
126 432:8.4E-14 
67 338:1.0E-7 
67 339:2.5E-12 
126 435:2.1E-7 
126 436:1.2E-8 
126 438:2.1E-10 
67 330:4.5E-10 
67 331:9.1E-11 
67 332:5.3E-7 
150 430:5.4E-13 
67 333:7.0E-5 
150 431:1.8E-11 
67 334:1.1E-62 
67 335:4.8E-9 
126 430:1.3E-13 
150 423:2.8E-24 
150 424:1.5E-9 
44 236:2.3E-8 
103 320:1.6E-30 
150 421:8.6E-12 
103 321:4.7E-9 
150 422:4.6E-10 
150 427:1.9E-14 
44 231:7.6E-12 
150 428:5.7E-7 
150 425:1.9E-8 
103 326:1.7E-5 
126 439:2.9E-13 
103 327:1.5E-13 
103 328:5.7E-9 
150 429:6.6E-52 
103 329:3.8E-20 
44 238:1.9E-5 
103 322:1.1E-24 
44 239:6.1E-5 
103 323:1.2E-6 
103 324:3.5E-5 
103 325:5.0E-8 
67 347:1.1E-10 
126 442:2.1E-11 
67 348:7.2E-10 
67 349:1.4E-10 
126 444:2.3E-11 
103 319:1.1E-11 
126 448:6.1E-7 
126 449:8.0E-9 
67 340:9.8E-20 
44 240:8.4E-8 
67 342:1.6E-9 
67 343:1.2E-10 
150 441:2.1E-20 
67 344:1.0E-10 
150 442:8.8E-12 
67 345:8.2E-10 
67 346:7.0E-10 
126 441:4.1E-11 
44 245:4.5E-7 
150 435:2.1E-8 
150 432:1.7E-13 
44 241:3.5E-8 
150 438:9.9E-10 
44 242:2.4E-25 
150 439:1.2E-12 
44 243:1.2E-26 
150 436:4.6E-10 
103 315:5.2E-5 
103 316:5.2E-30 
103 317:6.8E-9 
103 318:4.7E-9 
44 249:1.8E-12 
103 311:8.1E-20 
103 312:3.7E-5 
103 313:1.7E-5 
103 314:5.7E-19 
67 314:2.4E-7 
67 315:1.4E-7 
67 316:8.3E-11 
126 455:3.0E-23 
67 317:1.1E-10 
126 456:8.8E-15 
67 318:6.0E-10 
103 308:5.5E-13 
126 457:7.9E-8 
67 319:1.5E-6 
103 309:4.0E-6 
126 459:3.6E-7 
67 310:2.4E-26 
67 311:4.5E-9 
67 312:1.9E-5 
126 451:4.9E-11 
67 313:5.8E-7 
126 452:1.1E-8 
150 401:2.5E-6 
44 215:1.1E-7 
150 400:6.6E-48 
150 405:5.1E-14 
150 406:7.3E-10 
44 210:2.9E-8 
150 403:4.4E-10 
103 304:3.3E-7 
150 409:7.7E-41 
103 305:4.7E-11 
103 306:2.5E-20 
150 408:4.5E-12 
44 216:9.8E-7 
103 301:2.1E-13 
103 303:6.5E-11 
67 325:1.1E-7 
126 464:2.3E-10 
67 326:2.7E-6 
126 465:3.8E-6 
67 327:5.6E-13 
126 466:5.5E-7 
67 328:4.3E-11 
126 467:2.6E-12 
67 329:5.2E-11 
126 468:3.7E-6 
126 469:5.6E-13 
67 320:2.7E-12 
67 321:3.4E-10 
126 460:8.5E-11 
67 322:5.4E-10 
126 461:5.6E-7 
67 323:7.6E-8 
126 462:3.9E-6 
67 324:1.7E-5 
126 463:3.9E-7 
44 223:2.6E-7 
150 412:7.1E-48 
150 413:2.1E-7 
44 225:2.7E-8 
150 410:8.4E-8 
44 226:3.2E-25 
150 411:3.8E-40 
150 416:8.1E-7 
44 220:4.5E-10 
44 221:6.5E-10 
150 414:2.1E-13 
150 418:1.6E-9 
150 419:5.5E-8 
44 227:9.2E-27 
44 228:7.7E-7 
67 372:3.8E-7 
67 373:3.2E-9 
67 374:6.6E-11 
67 375:9.4E-12 
67 376:4.4E-11 
150 474:1.8E-11 
67 377:6.8E-8 
150 475:1.5E-7 
67 378:7.1E-6 
150 472:9.5E-39 
150 467:4.8E-15 
150 468:6.4E-11 
150 465:4.6E-9 
150 466:1.6E-8 
67 370:1.1E-6 
150 469:2.1E-16 
67 371:5.7E-10 
126 400:8.4E-47 
126 401:6.3E-9 
126 403:2.2E-5 
126 405:1.9E-7 
67 383:2.9E-12 
150 481:4.5E-8 
67 384:7.6E-13 
67 385:4.1E-11 
67 386:2.6E-11 
150 480:2.4E-17 
150 485:6.8E-10 
67 388:4.9E-7 
150 486:1.0E-21 
67 389:4.6E-26 
150 484:1.7E-17 
44 201:7.9E-8 
150 478:4.5E-13 
150 479:4.6E-10 
44 203:9.8E-14 
67 380:9.5E-12 
67 381:4.9E-11 
67 382:3.5E-11 
126 406:2.6E-5 
126 408:1.1E-5 
126 409:1.7E-35 
44 206:5.1E-9 
44 207:1.3E-8 
67 358:1.2E-10 
67 359:3.3E-11 
126 410:3.7E-6 
126 411:2.2E-34 
126 412:8.7E-43 
126 413:1.7E-6 
126 414:4.0E-14 
67 350:7.1E-11 
67 351:3.0E-100 
67 352:4.0E-7 
67 353:1.8E-7 
150 452:6.3E-9 
67 355:3.9E-13 
67 356:8.6E-11 
150 450:6.1E-7 
67 357:3.2E-11 
150 451:1.2E-11 
150 445:1.7E-6 
150 446:4.2E-7 
150 444:5.7E-13 
150 449:1.1E-10 
150 447:1.9E-7 
150 448:3.0E-14 
67 369:6.6E-11 
126 421:4.6E-11 
126 422:6.7E-12 
126 423:4.8E-29 
126 424:1.2E-6 
126 427:4.0E-15 
67 361:1.1E-6 
67 362:1.4E-10 
150 460:3.8E-9 
67 363:3.1E-12 
67 364:2.5E-11 
67 365:2.8E-100 
150 463:1.5E-17 
67 366:5.4E-13 
150 464:1.0E-12 
67 367:4.9E-11 
150 461:2.9E-9 
67 368:4.9E-7 
150 462:8.8E-15 
150 456:1.6E-21 
150 457:9.1E-8 
150 454:1.9E-5 
150 455:1.2E-32 
67 360:1.9E-9 
150 459:1.4E-7 
126 428:1.3E-6 
126 429:7.1E-43 
6 440:4.7E-38 
89 239:1.0E-11 
195 439:8.0E-39 
172 330:6.6E-54 
172 331:9.2E-55 
89 238:2.1E-9 
172 332:1.0E-6 
195 435:1.8E-9 
89 236:5.5E-11 
195 436:1.9E-15 
89 233:3.1E-5 
446 447:3.9E-48 
195 438:9.4E-11 
89 231:2.2E-5 
195 431:8.6E-10 
195 432:5.1E-10 
6 443:4.5E-47 
195 433:7.6E-7 
6 444:9.8E-6 
195 441:6.8E-11 
446 449:6.1E-6 
172 322:1.3E-48 
172 323:4.6E-7 
172 324:2.6E-6 
172 325:2.9E-9 
172 326:2.1E-6 
172 327:2.9E-15 
172 328:3.0E-15 
172 329:1.3E-34 
172 340:4.2E-10 
195 428:4.3E-5 
195 429:2.3E-15 
89 248:8.2E-5 
172 342:1.8E-52 
89 249:4.6E-6 
172 343:1.6E-15 
6 434:2.1E-43 
195 424:4.6E-28 
89 247:2.2E-9 
195 425:6.7E-11 
195 426:2.0E-6 
6 437:5.9E-41 
89 245:9.4E-10 
195 427:1.5E-57 
195 421:3.1E-16 
6 432:2.9E-5 
89 240:1.9E-11 
195 422:4.7E-38 
6 433:3.4E-47 
89 241:6.7E-19 
195 423:2.3E-17 
103 395:2.9E-7 
103 396:2.1E-21 
103 398:5.5E-29 
195 430:1.1E-11 
103 391:6.2E-9 
6 439:7.3E-8 
103 392:5.1E-9 
103 393:1.1E-9 
172 334:1.9E-6 
172 335:6.8E-41 
172 336:6.2E-15 
103 399:2.7E-12 
172 337:4.1E-39 
172 338:1.3E-38 
172 339:8.3E-15 
446 460:3.5E-5 
6 461:1.2E-6 
446 462:1.7E-22 
195 418:6.6E-33 
89 215:6.8E-10 
195 419:2.8E-32 
89 216:2.2E-9 
172 310:2.0E-11 
6 467:5.6E-5 
446 467:2.3E-19 
195 414:4.2E-59 
446 469:1.1E-5 
103 390:4.6E-9 
195 416:2.4E-30 
446 463:2.0E-17 
6 464:6.2E-5 
89 210:5.9E-11 
446 464:5.2E-22 
6 465:1.2E-6 
195 411:8.6E-13 
6 466:1.1E-6 
195 412:6.5E-14 
446 466:2.8E-5 
103 384:2.7E-12 
172 308:3.2E-15 
103 385:6.3E-9 
172 309:1.3E-7 
103 386:2.4E-28 
103 380:1.1E-8 
103 381:6.9E-9 
103 382:4.6E-9 
103 383:3.3E-10 
172 301:3.8E-15 
172 302:3.0E-5 
172 303:3.0E-13 
103 388:1.6E-6 
172 304:3.5E-9 
103 389:1.8E-5 
172 305:5.9E-16 
172 306:3.4E-34 
6 450:9.9E-5 
446 450:3.2E-8 
89 228:1.7E-11 
195 406:1.1E-15 
172 320:1.9E-55 
195 408:3.3E-18 
172 321:1.3E-12 
195 409:8.2E-14 
195 402:2.4E-7 
89 225:3.4E-11 
195 403:4.7E-15 
446 457:8.3E-5 
6 458:3.0E-42 
89 223:3.0E-9 
195 405:2.4E-16 
446 459:4.9E-5 
89 220:1.3E-11 
89 221:1.8E-11 
446 453:9.4E-6 
195 400:1.0E-14 
446 454:2.8E-6 
195 401:1.7E-9 
103 373:3.9E-30 
172 319:7.5E-16 
103 374:4.2E-10 
103 375:3.2E-9 
103 376:2.2E-10 
103 370:4.3E-6 
103 371:2.7E-31 
103 372:1.6E-5 
172 311:1.9E-40 
172 312:2.8E-6 
172 313:2.2E-7 
172 314:1.2E-38 
103 377:1.2E-6 
172 315:1.1E-6 
103 378:1.0E-5 
172 316:2.4E-55 
172 317:1.6E-13 
172 318:6.7E-14 
6 482:7.4E-35 
6 483:2.6E-43 
126 478:2.2E-11 
126 479:4.1E-10 
195 475:2.5E-7 
126 472:1.4E-31 
195 476:2.5E-6 
195 477:5.2E-5 
126 474:1.9E-11 
195 478:8.9E-8 
103 362:1.7E-8 
195 482:8.2E-8 
103 363:3.6E-10 
195 483:7.1E-6 
103 364:4.7E-12 
195 484:5.4E-17 
103 365:6.3E-5 
195 485:1.3E-17 
103 360:3.0E-8 
195 480:3.6E-13 
103 361:6.3E-12 
195 481:4.5E-8 
103 366:4.0E-22 
103 367:1.8E-9 
103 368:2.2E-6 
103 369:2.9E-8 
67 303:2.9E-11 
126 486:6.8E-13 
6 471:1.6E-34 
67 304:2.4E-10 
126 487:3.2E-14 
67 305:1.2E-6 
126 488:1.3E-9 
6 473:1.7E-32 
67 306:5.6E-10 
126 489:1.2E-9 
89 206:1.1E-10 
67 308:1.4E-13 
89 207:1.1E-10 
67 309:4.2E-6 
89 205:4.9E-14 
6 478:1.7E-5 
195 468:1.8E-17 
89 203:5.5E-5 
195 469:4.8E-15 
126 480:7.9E-13 
89 201:9.6E-11 
195 464:1.2E-38 
195 465:4.0E-7 
6 476:2.2E-39 
67 301:1.8E-13 
126 484:2.0E-12 
195 466:2.1E-7 
6 477:8.6E-38 
126 485:4.8E-6 
195 467:3.5E-39 
103 351:2.3E-7 
103 352:7.5E-7 
195 472:6.4E-13 
103 353:2.0E-36 
195 474:2.5E-13 
103 350:4.5E-8 
103 359:4.3E-10 
103 355:8.9E-13 
103 356:3.8E-10 
103 357:3.4E-10 
103 358:3.6E-10 
195 457:1.7E-11 
126 490:4.7E-25 
195 459:6.0E-9 
126 492:1.4E-10 
126 493:7.8E-7 
195 453:2.6E-17 
195 454:3.3E-20 
126 495:4.0E-12 
195 455:4.7E-13 
195 456:1.7E-15 
195 460:9.6E-14 
195 461:1.0E-7 
103 342:1.2E-29 
195 462:9.0E-40 
103 343:2.6E-9 
195 463:1.5E-40 
103 348:3.6E-8 
103 349:7.6E-9 
103 344:2.6E-9 
103 345:3.6E-8 
103 346:2.9E-8 
103 347:4.1E-9 
6 492:1.1E-7 
6 495:3.7E-8 
6 491:1.6E-7 
195 446:5.3E-18 
195 447:5.0E-19 
195 448:4.0E-16 
195 449:2.3E-12 
195 442:9.8E-13 
195 443:5.4E-6 
195 444:1.0E-41 
195 445:9.6E-18 
103 330:1.0E-26 
195 450:1.4E-19 
103 331:5.4E-32 
195 451:1.0E-13 
103 332:1.8E-5 
195 452:1.1E-7 
103 337:6.2E-19 
103 338:7.5E-20 
103 339:4.0E-10 
103 334:2.1E-6 
103 335:3.5E-22 
103 336:5.4E-9 
268 280:4.0E-49 
220 460:1.1E-12 
89 196:2.0E-11 
89 197:8.6E-11 
89 194:9.8E-5 
89 195:7.2E-6 
89 192:1.9E-16 
89 193:3.4E-20 
220 459:8.4E-10 
89 191:2.4E-13 
268 278:2.8E-53 
268 279:1.1E-73 
220 452:1.0E-6 
220 453:1.7E-5 
220 450:1.3E-7 
220 451:6.7E-11 
220 456:8.1E-17 
268 272:1.2E-66 
220 457:2.6E-10 
220 454:4.3E-6 
268 270:2.0E-50 
220 455:2.7E-24 
268 271:3.9E-63 
469 495:2.1E-35 
220 469:5.9E-19 
268 289:6.4E-6 
220 463:2.4E-12 
268 287:4.8E-6 
220 464:2.4E-13 
220 461:2.2E-9 
220 462:3.3E-11 
268 286:1.6E-7 
469 490:1.7E-18 
220 467:8.8E-15 
268 283:6.4E-65 
220 468:1.5E-5 
268 284:6.9E-63 
469 492:4.1E-12 
220 465:2.2E-9 
469 493:1.5E-5 
220 466:2.5E-8 
268 282:2.4E-70 
469 494:7.3E-7 
172 391:9.7E-13 
172 392:2.4E-14 
172 393:9.9E-13 
172 395:1.6E-8 
172 396:4.6E-36 
172 397:1.8E-5 
172 398:2.5E-56 
220 480:2.1E-13 
89 176:1.9E-10 
89 177:2.3E-15 
89 174:1.1E-11 
89 175:1.5E-8 
172 390:4.6E-14 
89 172:7.5E-11 
89 170:5.0E-5 
89 171:2.6E-14 
172 388:1.3E-6 
220 474:3.3E-10 
172 389:3.6E-12 
220 472:3.2E-35 
220 478:1.4E-13 
220 479:4.9E-12 
220 492:1.1E-15 
220 493:1.5E-7 
220 490:4.2E-30 
220 491:1.9E-5 
195 486:7.5E-27 
195 487:1.2E-14 
195 488:1.1E-6 
89 186:7.7E-5 
195 489:1.5E-6 
89 183:5.8E-5 
195 493:1.1E-20 
292 293:5.3E-80 
195 494:2.2E-6 
292 294:3.1E-31 
195 495:6.2E-13 
292 295:1.6E-33 
292 296:8.6E-8 
268 269:1.5E-48 
292 297:4.8E-15 
195 490:6.0E-15 
292 298:1.6E-8 
195 491:5.4E-10 
292 299:4.2E-6 
195 492:9.3E-37 
172 399:5.2E-22 
220 485:3.9E-6 
220 486:8.6E-18 
220 484:5.7E-15 
220 489:4.8E-9 
220 487:2.8E-11 
220 488:5.3E-9 
172 370:2.8E-7 
172 371:2.9E-59 
172 372:2.2E-7 
172 373:2.7E-58 
172 374:2.1E-13 
172 375:4.8E-16 
172 376:2.9E-15 
89 158:5.4E-11 
6 402:2.0E-45 
89 156:1.3E-10 
6 404:2.9E-47 
89 157:6.9E-5 
89 154:1.0E-10 
89 155:5.4E-11 
89 150:2.4E-11 
6 407:2.4E-21 
91 94:1.9E-8 
172 366:9.5E-42 
91 95:3.2E-6 
172 367:3.9E-15 
91 92:6.4E-29 
172 368:9.0E-7 
91 93:2.0E-13 
172 369:1.7E-15 
220 495:7.4E-18 
91 99:2.9E-8 
172 380:2.6E-14 
172 381:3.3E-11 
172 382:4.7E-11 
172 383:2.0E-13 
172 384:2.7E-14 
172 385:6.3E-16 
172 386:9.2E-56 
89 169:2.7E-11 
42 85:2.0E-5 
89 167:1.8E-15 
89 163:3.0E-14 
89 161:6.6E-11 
89 162:4.8E-11 
89 160:1.0E-10 
42 79:9.8E-40 
172 377:5.1E-7 
172 378:9.8E-7 
172 350:8.3E-15 
172 351:3.1E-8 
172 352:1.5E-8 
172 353:1.5E-59 
172 354:6.6E-6 
42 74:8.8E-14 
6 426:1.8E-48 
89 132:6.3E-5 
6 421:6.3E-6 
6 422:5.0E-6 
6 427:1.1E-5 
42 68:8.3E-38 
172 344:2.8E-14 
268 298:8.1E-64 
172 345:5.2E-14 
268 299:1.2E-71 
172 346:8.0E-13 
172 347:2.4E-13 
172 348:7.6E-12 
268 294:7.2E-5 
172 349:2.3E-13 
268 295:7.1E-5 
268 292:4.5E-7 
268 293:1.1E-5 
172 360:9.3E-11 
172 361:3.1E-15 
172 362:8.6E-14 
172 363:4.7E-16 
89 149:4.7E-11 
172 364:1.2E-13 
172 365:1.3E-5 
89 147:2.4E-16 
42 62:2.5E-40 
6 414:5.9E-7 
42 63:4.3E-40 
89 145:1.1E-12 
89 146:2.0E-18 
89 143:1.3E-12 
89 144:1.3E-18 
89 141:2.7E-6 
89 142:6.1E-5 
42 58:6.3E-42 
42 59:1.0E-41 
6 416:3.9E-5 
6 417:4.6E-40 
42 55:2.3E-41 
172 355:4.8E-15 
172 356:1.3E-13 
172 357:2.8E-15 
172 358:1.4E-12 
172 359:4.5E-13 
44 193:1.5E-8 
67 295:1.5E-9 
44 194:4.8E-14 
67 296:1.5E-102 
44 195:1.3E-13 
44 196:1.3E-8 
44 192:1.8E-6 
67 290:6.6E-7 
44 197:7.1E-8 
67 291:4.9E-11 
67 292:8.2E-7 
67 293:1.1E-6 
67 294:3.0E-11 
67 273:1.3E-10 
150 492:3.2E-13 
44 172:1.1E-8 
67 274:1.9E-9 
150 493:3.2E-7 
44 173:2.3E-34 
67 275:1.1E-5 
150 490:5.8E-38 
44 174:1.9E-5 
67 276:1.6E-7 
150 491:6.7E-5 
67 277:2.4E-7 
150 494:6.1E-8 
150 495:1.8E-15 
150 489:2.0E-10 
150 487:2.3E-10 
150 488:2.7E-10 
44 175:4.7E-6 
44 176:9.2E-5 
67 286:1.1E-11 
67 287:1.6E-12 
67 288:3.0E-26 
67 289:3.7E-7 
220 405:1.6E-10 
220 406:4.1E-8 
220 403:3.7E-8 
220 409:6.2E-33 
67 281:4.9E-11 
44 188:1.4E-14 
44 189:1.8E-16 
220 408:5.2E-8 
220 401:7.2E-6 
220 400:1.4E-43 
44 150:9.3E-11 
44 152:2.1E-14 
44 157:9.1E-15 
44 158:8.9E-13 
44 159:1.0E-11 
220 414:4.9E-16 
44 154:3.6E-8 
44 155:2.5E-13 
220 418:1.0E-5 
44 156:4.6E-6 
220 412:1.2E-44 
220 413:1.6E-8 
220 410:6.3E-7 
220 411:1.1E-34 
44 160:1.2E-7 
66 72:6.7E-30 
44 161:4.2E-11 
66 73:1.8E-12 
44 162:1.3E-10 
66 70:2.1E-12 
44 163:7.2E-5 
66 76:1.8E-108 
66 77:1.1E-7 
66 75:3.9E-16 
66 69:3.3E-9 
220 427:3.8E-19 
44 169:9.1E-16 
220 428:1.9E-6 
66 67:1.8E-30 
220 429:1.0E-45 
44 167:1.1E-7 
220 423:7.4E-28 
220 424:1.0E-9 
220 421:1.4E-17 
220 422:8.2E-15 
66 80:3.7E-6 
66 84:3.4E-8 
66 81:3.6E-6 
66 82:2.1E-5 
66 87:1.1E-10 
66 88:1.5E-8 
66 85:2.4E-9 
66 86:1.9E-5 
220 438:5.8E-15 
220 439:5.3E-14 
220 436:3.1E-11 
44 131:3.3E-17 
44 132:1.4E-13 
44 134:3.7E-14 
220 430:1.1E-18 
220 431:5.7E-14 
220 435:1.5E-8 
220 432:5.9E-16 
66 90:4.6E-11 
66 91:1.3E-29 
66 94:2.0E-15 
66 95:7.9E-6 
44 140:1.3E-23 
66 92:3.2E-115 
44 141:7.1E-17 
66 93:6.3E-10 
66 98:7.4E-8 
66 99:3.3E-7 
66 97:8.1E-6 
44 146:2.4E-8 
220 449:1.5E-10 
44 148:7.8E-36 
66 89:2.4E-5 
44 149:1.2E-5 
220 448:2.6E-11 
44 142:8.0E-13 
44 143:6.9E-8 
44 144:1.7E-6 
44 145:5.5E-6 
220 441:3.7E-15 
220 442:2.4E-13 
220 445:9.2E-8 
220 444:9.8E-14 
67 215:4.8E-10 
67 216:1.4E-10 
67 218:6.1E-7 
19 308:1.8E-9 
102 406:2.5E-9 
67 210:1.8E-8 
102 405:2.0E-21 
19 304:4.6E-6 
67 211:1.4E-5 
19 305:1.7E-8 
67 212:9.1E-7 
102 403:6.8E-10 
150 310:1.5E-8 
67 213:2.6E-7 
102 400:2.5E-12 
149 418:8.3E-5 
19 307:3.1E-36 
149 412:4.9E-39 
150 302:2.3E-6 
20 202:5.6E-41 
149 413:2.4E-7 
150 303:3.1E-12 
149 414:8.9E-14 
149 415:7.7E-5 
150 301:1.1E-14 
150 306:5.8E-38 
102 408:2.9E-10 
149 410:8.0E-7 
150 304:5.1E-9 
102 409:3.3E-10 
149 411:1.9E-30 
150 305:2.3E-12 
20 209:1.4E-38 
150 308:2.4E-14 
20 208:8.8E-48 
150 309:1.3E-7 
67 228:4.7E-11 
67 229:2.8E-9 
67 220:5.6E-10 
67 221:1.2E-11 
149 427:5.4E-15 
150 320:2.3E-50 
67 223:7.8E-10 
149 428:4.0E-7 
150 321:2.3E-11 
67 224:2.2E-6 
149 429:2.4E-44 
67 225:2.1E-11 
19 300:1.2E-35 
149 423:1.5E-24 
150 313:2.6E-7 
19 301:1.3E-9 
149 424:9.4E-10 
150 314:6.5E-48 
150 311:6.6E-43 
19 303:9.0E-7 
150 312:1.4E-6 
150 317:3.9E-13 
150 318:7.4E-13 
149 421:1.8E-12 
150 315:3.5E-6 
149 422:3.4E-10 
150 316:1.7E-51 
150 319:3.4E-12 
149 438:3.2E-9 
149 439:4.5E-13 
149 435:1.7E-8 
149 436:1.5E-10 
20 222:3.9E-42 
149 430:9.1E-13 
149 431:4.3E-11 
149 432:3.9E-13 
67 204:5.0E-6 
67 206:2.1E-9 
67 207:1.1E-9 
67 200:7.0E-26 
149 449:5.6E-9 
67 201:7.8E-8 
67 203:1.1E-13 
149 445:3.1E-7 
149 448:3.9E-9 
149 441:4.2E-13 
20 217:1.0E-48 
149 442:1.2E-11 
20 214:3.8E-47 
149 444:1.6E-13 
20 219:5.4E-36 
67 259:8.8E-12 
90 206:2.0E-30 
90 207:3.8E-38 
67 252:1.1E-6 
150 350:2.4E-13 
67 253:9.7E-8 
67 254:2.2E-7 
67 255:1.2E-8 
150 353:5.8E-48 
67 256:1.8E-8 
150 354:5.9E-6 
67 257:2.9E-17 
150 351:4.4E-6 
67 258:1.2E-6 
150 352:1.4E-8 
149 456:8.4E-16 
150 346:2.4E-12 
149 457:4.6E-9 
150 347:9.5E-12 
150 344:3.7E-13 
20 244:6.1E-42 
149 459:1.1E-7 
150 345:1.7E-12 
20 249:4.7E-8 
149 452:4.1E-9 
149 454:1.3E-5 
150 348:7.0E-11 
67 250:1.7E-27 
149 455:4.0E-24 
150 349:3.0E-11 
90 203:9.7E-15 
90 204:1.2E-9 
149 450:3.8E-7 
90 205:2.6E-12 
149 451:6.9E-10 
90 200:3.6E-8 
90 201:1.4E-35 
90 218:7.0E-6 
67 262:2.0E-5 
150 360:2.7E-10 
67 263:1.3E-102 
150 361:1.1E-11 
67 264:9.9E-6 
67 265:8.4E-5 
67 266:5.8E-9 
150 364:1.7E-12 
20 231:9.9E-6 
67 267:2.7E-7 
150 365:4.7E-7 
150 362:5.6E-13 
150 363:1.0E-14 
149 467:1.7E-15 
150 357:8.3E-14 
150 358:2.9E-12 
149 469:6.2E-16 
150 355:4.1E-14 
150 356:2.6E-12 
149 463:5.2E-12 
149 464:3.7E-13 
149 465:1.3E-8 
150 359:2.9E-12 
67 261:2.2E-100 
149 466:4.1E-8 
90 213:1.3E-6 
149 460:2.3E-9 
90 215:1.3E-34 
149 461:6.6E-9 
90 216:1.7E-27 
149 462:2.7E-9 
90 210:2.1E-40 
90 211:1.3E-6 
90 212:1.2E-8 
67 237:1.7E-7 
67 238:4.4E-10 
67 239:3.4E-8 
90 228:8.0E-38 
67 230:7.4E-27 
67 231:6.3E-7 
67 232:1.6E-7 
67 233:2.8E-6 
150 331:2.7E-50 
20 264:1.1E-5 
67 234:6.7E-7 
150 332:6.3E-7 
67 235:4.5E-7 
20 262:9.2E-6 
67 236:2.2E-11 
150 330:1.1E-48 
149 478:9.0E-13 
150 324:2.5E-6 
20 268:1.3E-46 
149 479:8.7E-10 
150 325:3.5E-9 
150 322:1.8E-59 
150 323:9.2E-7 
149 474:2.7E-11 
150 328:8.8E-13 
150 329:5.6E-37 
20 269:1.6E-36 
150 326:1.8E-6 
150 327:2.6E-17 
90 224:1.2E-6 
90 225:3.5E-34 
90 226:3.1E-6 
149 472:3.3E-30 
90 227:3.6E-5 
90 220:1.5E-29 
90 221:1.4E-31 
90 223:1.1E-27 
67 248:1.8E-6 
67 249:3.2E-7 
90 239:8.2E-31 
67 240:5.6E-11 
67 241:2.6E-7 
150 342:2.0E-50 
67 245:5.9E-10 
150 343:2.7E-13 
67 246:3.2E-6 
150 340:1.7E-8 
20 251:1.7E-46 
67 247:1.2E-9 
149 489:3.1E-9 
150 335:3.6E-49 
150 336:3.8E-13 
90 230:2.9E-9 
150 334:5.6E-6 
149 485:9.5E-5 
150 339:2.0E-13 
149 486:2.0E-14 
149 487:8.5E-10 
150 337:1.2E-40 
20 259:2.1E-5 
149 488:4.1E-9 
150 338:1.6E-47 
90 235:2.0E-7 
90 236:2.4E-32 
90 237:5.1E-7 
90 238:3.4E-26 
149 484:3.1E-13 
90 231:1.4E-15 
90 232:2.4E-8 
90 233:2.3E-7 
90 234:3.4E-7 
149 480:3.8E-13 
102 486:3.8E-15 
126 156:7.9E-47 
102 487:2.0E-17 
126 157:4.9E-13 
102 484:4.1E-12 
126 158:2.7E-49 
102 485:2.5E-10 
126 159:2.4E-12 
172 450:5.4E-6 
172 451:9.5E-11 
102 480:3.0E-9 
172 452:5.6E-11 
20 282:4.2E-48 
126 150:2.8E-45 
20 280:2.3E-41 
89 355:3.8E-5 
126 151:1.6E-6 
89 352:6.5E-5 
126 152:1.7E-12 
89 353:2.0E-10 
20 283:1.5E-47 
102 488:6.1E-8 
126 154:1.9E-42 
20 284:2.3E-48 
102 489:5.3E-8 
126 155:7.0E-53 
20 289:3.3E-9 
90 240:2.7E-33 
90 241:2.8E-16 
19 391:1.7E-8 
90 246:4.5E-7 
149 492:2.1E-13 
19 392:5.5E-7 
90 247:9.1E-30 
102 490:7.0E-14 
149 493:1.3E-6 
172 444:9.9E-13 
19 393:1.4E-7 
90 248:1.6E-8 
172 445:3.2E-8 
19 394:1.7E-34 
90 249:1.8E-16 
149 495:1.3E-15 
90 242:8.5E-5 
90 243:7.8E-5 
172 448:3.7E-10 
149 490:6.9E-30 
172 449:3.6E-9 
19 390:1.9E-6 
90 245:6.2E-35 
149 491:3.3E-5 
102 475:1.8E-5 
126 167:4.5E-13 
126 168:4.2E-8 
126 169:1.1E-50 
102 474:3.4E-25 
172 460:1.3E-10 
172 461:1.7E-7 
102 472:1.2E-10 
172 462:1.1E-10 
172 463:1.0E-10 
172 464:9.9E-14 
20 270:5.9E-34 
20 271:7.7E-48 
126 160:6.9E-39 
126 161:7.4E-58 
89 366:1.1E-10 
126 162:5.0E-57 
102 479:2.4E-6 
126 163:2.3E-11 
89 364:6.0E-6 
126 164:5.4E-7 
20 272:7.9E-46 
89 361:1.5E-5 
126 165:1.3E-8 
102 478:8.9E-13 
126 166:1.6E-8 
20 278:1.1E-33 
20 279:6.5E-47 
90 250:8.4E-10 
90 252:3.1E-8 
19 384:2.3E-8 
19 385:5.3E-6 
19 387:9.7E-34 
19 380:3.5E-6 
172 454:9.6E-5 
19 381:3.0E-7 
90 258:7.5E-8 
172 455:1.5E-28 
19 382:7.2E-7 
90 259:2.9E-15 
172 456:2.9E-16 
19 383:1.2E-8 
172 457:7.8E-10 
90 253:1.4E-6 
90 254:9.8E-9 
172 459:3.4E-7 
90 255:4.1E-31 
90 256:1.7E-27 
102 464:8.8E-13 
126 179:2.0E-6 
102 462:1.4E-14 
102 463:2.8E-11 
89 338:1.5E-9 
102 460:5.1E-19 
89 339:1.2E-5 
172 430:3.0E-12 
89 337:7.5E-11 
172 431:4.8E-13 
126 170:1.9E-6 
89 335:7.0E-10 
126 171:8.6E-13 
89 332:5.6E-5 
126 172:9.2E-43 
126 173:1.4E-10 
89 330:2.1E-11 
102 468:7.3E-10 
126 174:9.6E-41 
89 331:2.7E-11 
102 469:7.3E-16 
126 175:2.2E-56 
126 176:1.5E-41 
102 467:8.9E-11 
90 260:1.7E-6 
172 429:2.3E-62 
90 261:5.1E-9 
90 262:3.7E-11 
90 263:1.5E-8 
19 374:2.4E-7 
19 375:1.5E-6 
19 376:2.1E-8 
126 180:2.5E-6 
172 421:1.6E-14 
172 422:2.6E-13 
172 423:2.0E-29 
172 424:7.3E-8 
90 264:2.2E-11 
90 265:3.1E-12 
90 266:3.1E-13 
172 427:1.8E-16 
90 267:1.6E-6 
172 428:1.1E-9 
126 189:7.3E-5 
172 441:2.1E-11 
172 442:5.7E-12 
20 292:8.2E-9 
126 181:7.2E-6 
20 293:2.9E-8 
126 182:8.9E-9 
102 459:8.8E-13 
126 183:8.7E-6 
126 184:6.7E-6 
19 359:2.3E-6 
102 457:2.2E-5 
126 185:8.1E-6 
20 297:2.4E-5 
89 342:2.1E-11 
126 186:2.0E-6 
102 455:3.3E-12 
126 187:7.4E-8 
102 456:5.4E-12 
126 188:1.3E-12 
19 367:2.5E-7 
20 298:5.7E-45 
90 273:2.2E-30 
19 369:1.0E-5 
20 299:4.8E-45 
90 274:5.0E-28 
19 362:6.1E-5 
19 363:3.9E-6 
19 364:3.0E-7 
126 191:4.0E-31 
172 432:4.1E-13 
19 360:1.7E-5 
19 361:4.7E-9 
172 435:8.8E-8 
90 275:5.3E-7 
172 436:4.5E-10 
90 276:3.5E-8 
90 277:4.9E-6 
172 438:2.3E-10 
172 439:2.4E-13 
102 442:4.0E-27 
89 319:3.7E-6 
102 441:3.8E-16 
89 316:4.5E-11 
89 314:1.6E-10 
89 313:7.6E-5 
102 448:3.2E-58 
89 311:7.3E-12 
19 348:8.9E-5 
102 446:3.7E-6 
19 349:2.5E-7 
102 447:8.3E-7 
102 444:2.7E-14 
102 445:4.6E-6 
19 355:7.6E-10 
19 356:7.3E-7 
172 408:3.5E-7 
19 357:2.7E-7 
172 409:9.7E-36 
19 358:3.7E-7 
90 285:3.3E-14 
267 310:3.9E-10 
90 281:1.4E-34 
267 311:1.8E-7 
267 312:2.0E-21 
172 400:5.9E-50 
267 313:9.0E-25 
172 401:1.1E-8 
267 314:4.5E-8 
267 315:1.7E-39 
90 286:2.5E-14 
172 403:1.4E-8 
267 316:7.7E-8 
90 287:1.1E-14 
90 288:3.9E-9 
172 405:2.4E-11 
90 289:2.3E-15 
172 406:1.7E-8 
102 431:3.4E-9 
102 432:6.9E-11 
89 329:1.9E-9 
102 430:1.7E-11 
89 327:3.3E-6 
126 127:3.9E-11 
126 128:3.5E-5 
89 325:8.3E-5 
126 129:1.6E-45 
102 439:7.8E-11 
89 321:9.2E-5 
89 322:1.4E-11 
102 438:3.1E-10 
102 435:1.2E-15 
89 320:4.3E-11 
102 436:7.0E-24 
19 339:3.2E-7 
19 344:3.9E-8 
90 293:1.8E-14 
172 418:7.3E-7 
19 345:1.1E-5 
90 294:1.3E-13 
172 419:4.1E-6 
19 346:6.6E-6 
90 295:5.7E-11 
19 347:5.3E-7 
90 296:6.1E-9 
19 341:2.0E-34 
90 290:2.5E-7 
267 320:1.4E-7 
90 291:9.5E-33 
19 343:5.6E-8 
90 292:8.8E-14 
267 322:6.9E-8 
172 410:1.6E-6 
267 323:6.4E-39 
172 411:2.7E-36 
267 324:2.8E-22 
172 412:9.6E-51 
172 413:7.5E-7 
267 326:2.6E-22 
90 297:3.5E-15 
172 414:5.0E-15 
172 416:5.5E-5 
267 329:5.5E-8 
126 134:1.1E-11 
102 421:3.7E-38 
126 135:1.8E-5 
126 136:4.2E-9 
126 138:3.0E-9 
126 139:1.8E-6 
102 428:4.4E-5 
102 429:5.1E-13 
102 427:1.4E-14 
102 424:1.5E-9 
126 130:6.0E-9 
19 327:1.8E-8 
102 425:5.6E-6 
126 131:9.6E-12 
19 328:6.7E-6 
102 422:5.0E-8 
126 132:2.7E-13 
102 423:1.7E-15 
126 133:5.2E-5 
469 484:4.8E-19 
469 485:1.3E-13 
469 486:9.7E-18 
19 336:5.4E-5 
469 487:7.8E-28 
469 488:7.5E-12 
469 489:1.1E-11 
469 480:1.9E-17 
469 481:1.1E-6 
126 145:1.2E-10 
267 309:4.8E-23 
102 410:1.5E-7 
126 146:2.5E-13 
89 308:3.5E-6 
126 148:1.5E-9 
89 305:2.3E-5 
126 149:1.8E-34 
89 306:9.9E-10 
89 303:1.4E-5 
89 304:7.0E-5 
19 319:6.4E-10 
89 301:1.6E-6 
102 418:2.4E-10 
102 415:2.4E-5 
102 416:1.6E-11 
126 140:4.5E-5 
102 413:8.3E-7 
126 141:1.5E-13 
102 414:3.3E-12 
126 142:1.7E-9 
19 317:2.0E-6 
102 411:2.1E-9 
126 143:5.8E-11 
19 318:8.9E-6 
102 412:6.6E-11 
126 144:4.7E-14 
469 474:5.9E-7 
469 475:3.5E-8 
469 478:1.3E-23 
102 419:1.0E-12 
469 479:1.6E-15 
19 321:4.5E-5 
267 306:1.5E-7 
469 470:1.4E-6 
469 472:1.9E-17 
267 351:2.6E-6 
267 352:4.8E-18 
386 411:3.1E-38 
267 353:9.0E-7 
386 412:1.6E-46 
267 354:1.3E-23 
386 410:3.0E-7 
386 415:5.9E-5 
386 413:1.4E-7 
386 414:5.0E-14 
386 419:4.1E-5 
386 418:2.0E-5 
196 197:1.9E-78 
196 198:1.3E-5 
386 422:1.5E-14 
386 423:1.6E-27 
267 365:5.8E-7 
267 366:1.9E-7 
386 421:2.2E-13 
267 368:6.0E-39 
386 427:1.1E-14 
386 424:2.7E-10 
386 428:9.9E-9 
386 429:1.5E-57 
89 297:1.6E-14 
89 293:1.3E-6 
386 430:2.9E-13 
89 291:2.1E-9 
89 292:6.6E-6 
267 330:2.1E-7 
89 290:7.8E-5 
267 331:3.0E-7 
267 332:2.2E-24 
386 431:1.7E-12 
267 333:6.3E-19 
386 432:1.4E-14 
267 334:2.6E-7 
267 335:1.7E-7 
386 438:3.9E-10 
386 435:1.6E-8 
267 337:1.3E-6 
386 436:1.0E-10 
267 338:1.3E-7 
386 439:1.0E-12 
386 441:2.9E-12 
267 340:3.0E-10 
386 444:2.8E-12 
267 342:1.4E-7 
386 445:2.2E-8 
386 442:1.5E-11 
386 448:3.1E-9 
386 449:5.1E-7 
172 490:6.0E-31 
172 491:7.8E-5 
172 492:1.4E-16 
172 493:6.6E-6 
172 495:6.3E-16 
126 192:1.8E-9 
126 193:8.1E-12 
126 194:2.8E-13 
126 195:3.5E-12 
126 196:3.9E-39 
126 197:1.3E-36 
89 273:8.9E-11 
126 198:4.3E-8 
89 274:3.2E-9 
267 396:6.8E-8 
267 398:1.8E-6 
267 399:7.1E-8 
172 487:1.3E-11 
172 488:9.0E-10 
172 489:6.9E-10 
89 289:1.2E-6 
89 286:1.2E-5 
89 287:7.8E-6 
89 285:1.6E-14 
89 281:7.7E-11 
172 472:1.3E-37 
89 259:3.1E-6 
172 474:1.5E-10 
89 255:1.7E-11 
89 256:2.2E-10 
89 253:3.8E-5 
89 254:5.0E-5 
267 370:2.4E-21 
267 371:1.9E-7 
267 372:6.1E-42 
267 373:1.8E-7 
19 298:1.0E-35 
19 299:4.6E-33 
267 377:1.3E-37 
19 292:6.7E-9 
172 465:1.8E-7 
267 378:1.3E-22 
19 293:2.5E-8 
172 466:1.7E-7 
267 379:9.1E-25 
19 294:4.9E-6 
172 467:1.9E-15 
19 295:3.8E-7 
172 469:1.5E-17 
172 480:4.9E-13 
102 495:4.6E-9 
102 493:3.7E-6 
172 484:2.7E-14 
172 485:5.7E-6 
102 492:7.5E-13 
172 486:1.1E-14 
89 266:5.5E-6 
89 264:1.1E-6 
89 265:3.3E-15 
89 262:1.1E-6 
19 289:4.6E-8 
386 400:1.1E-50 
19 286:7.4E-8 
267 386:1.7E-7 
386 401:3.9E-9 
19 287:9.5E-9 
267 388:5.6E-38 
267 389:4.9E-11 
19 282:2.0E-34 
386 405:2.2E-10 
19 283:1.6E-35 
172 478:1.2E-12 
19 284:8.4E-36 
172 479:3.2E-11 
386 408:1.0E-5 
386 409:1.9E-39 
19 280:6.2E-35 
150 390:9.0E-13 
67 174:3.7E-12 
150 393:1.3E-12 
67 175:3.9E-10 
67 176:6.7E-11 
150 391:1.6E-11 
67 177:4.9E-7 
150 392:1.2E-12 
150 397:1.1E-6 
67 179:3.8E-6 
150 398:8.9E-49 
150 395:1.3E-8 
150 396:4.2E-40 
386 495:3.9E-16 
150 388:2.0E-6 
386 493:3.1E-6 
150 389:2.2E-9 
67 170:9.7E-8 
67 171:6.5E-5 
67 172:3.8E-11 
67 185:1.1E-6 
67 186:1.2E-8 
67 187:1.1E-25 
67 188:1.3E-11 
150 399:2.0E-32 
67 180:4.5E-6 
67 181:1.3E-6 
67 182:1.1E-100 
67 183:7.9E-7 
67 184:8.7E-7 
67 152:4.4E-12 
150 371:3.7E-50 
150 372:9.6E-7 
67 154:3.3E-9 
67 155:1.6E-8 
150 370:2.1E-7 
67 156:3.8E-11 
150 375:4.6E-14 
67 157:2.1E-12 
150 376:2.3E-13 
67 158:1.3E-8 
150 373:1.1E-49 
67 159:8.4E-12 
150 374:7.5E-12 
150 368:1.8E-6 
150 369:4.3E-13 
150 366:2.4E-53 
150 367:1.3E-13 
67 150:4.0E-9 
67 151:4.3E-6 
150 382:1.0E-11 
67 164:8.8E-26 
150 383:1.2E-12 
67 165:1.1E-96 
150 380:1.2E-12 
67 166:2.5E-98 
150 381:3.8E-11 
67 167:4.4E-5 
150 386:5.2E-49 
67 168:4.7E-94 
67 169:4.2E-11 
150 384:4.3E-14 
150 385:2.0E-13 
150 377:9.1E-7 
150 378:1.6E-6 
67 160:2.9E-9 
67 161:8.2E-11 
67 162:2.0E-10 
386 451:9.0E-8 
386 452:5.7E-7 
386 450:5.0E-5 
386 455:6.2E-28 
386 456:4.5E-15 
386 459:1.7E-7 
386 457:1.6E-10 
43 458:3.0E-18 
386 470:5.6E-5 
386 462:4.9E-9 
386 463:2.2E-9 
386 460:3.6E-11 
386 461:2.1E-7 
386 466:2.0E-7 
386 467:3.5E-14 
386 464:7.7E-13 
386 465:2.4E-7 
386 468:8.3E-6 
386 469:2.9E-17 
67 196:1.9E-8 
67 197:2.0E-9 
67 198:8.5E-99 
386 480:2.2E-11 
20 300:1.0E-45 
20 301:7.2E-6 
386 474:1.5E-10 
67 191:1.1E-8 
386 472:3.6E-35 
67 192:2.5E-6 
20 305:9.3E-9 
67 193:1.6E-8 
386 478:7.8E-13 
67 194:3.9E-13 
67 195:2.4E-12 
20 308:7.3E-6 
43 482:1.7E-16 
43 483:1.2E-15 
386 479:1.1E-10 
20 307:7.5E-48 
43 477:2.7E-19 
43 476:1.9E-13 
43 473:1.3E-18 
386 491:7.3E-5 
386 492:8.8E-16 
386 490:1.4E-27 
386 484:9.3E-13 
386 485:3.9E-7 
386 488:5.9E-9 
386 489:4.3E-9 
386 486:2.4E-14 
386 487:1.1E-10 
43 471:5.5E-14 
20 327:8.3E-5 
67 105:7.6E-5 
89 408:1.4E-5 
126 200:5.5E-6 
89 409:5.0E-9 
126 201:7.2E-39 
67 107:9.3E-6 
89 406:9.6E-5 
67 108:2.7E-10 
126 203:2.7E-13 
67 109:4.6E-10 
126 204:1.3E-6 
89 405:6.7E-8 
126 205:3.3E-12 
126 206:2.6E-38 
89 403:8.0E-5 
126 207:1.7E-42 
89 400:4.2E-11 
67 100:2.5E-6 
67 101:4.7E-5 
149 306:4.5E-30 
150 200:2.4E-6 
67 103:9.5E-10 
149 308:7.2E-15 
149 309:4.3E-8 
149 302:2.1E-5 
149 303:1.1E-12 
149 304:1.6E-9 
149 305:1.3E-12 
149 301:3.8E-15 
20 319:2.7E-9 
126 211:2.6E-5 
126 212:1.5E-6 
126 213:2.3E-5 
126 215:3.4E-64 
126 216:1.1E-46 
126 218:8.9E-5 
149 317:1.3E-13 
20 341:1.5E-47 
149 318:2.5E-13 
149 319:1.9E-12 
126 210:2.5E-41 
149 313:8.0E-8 
149 314:1.5E-39 
149 315:3.8E-7 
149 316:1.5E-44 
149 310:8.6E-9 
149 311:1.4E-33 
149 312:8.7E-7 
126 223:2.1E-43 
126 224:2.1E-5 
126 225:4.7E-43 
126 226:3.6E-6 
126 227:3.7E-6 
126 228:3.7E-44 
149 328:2.8E-13 
149 329:3.8E-29 
126 220:1.1E-38 
126 221:1.1E-40 
149 324:9.5E-7 
149 325:2.8E-9 
149 326:6.5E-7 
149 327:8.9E-18 
149 320:1.8E-43 
149 321:7.8E-12 
149 322:9.9E-51 
149 323:1.6E-7 
67 138:1.1E-101 
67 139:2.6E-6 
67 130:5.7E-103 
67 131:5.7E-10 
67 132:1.2E-11 
67 133:1.2E-6 
67 134:8.3E-11 
149 339:8.0E-14 
150 232:3.7E-7 
67 135:2.9E-6 
150 233:1.9E-6 
67 136:4.3E-103 
150 230:1.8E-8 
20 361:4.8E-8 
67 137:4.8E-14 
150 231:3.6E-15 
149 335:1.1E-40 
150 225:7.6E-49 
149 336:1.1E-13 
150 226:3.1E-7 
149 337:2.3E-31 
150 223:2.7E-43 
149 338:6.1E-39 
150 224:2.8E-6 
149 331:1.8E-41 
150 229:3.2E-6 
149 332:3.9E-7 
150 227:9.1E-7 
149 334:2.3E-6 
150 228:1.2E-48 
149 330:4.9E-40 
67 149:1.8E-9 
67 141:1.2E-11 
67 142:1.1E-10 
150 240:7.3E-60 
67 144:3.6E-7 
67 145:6.8E-5 
150 243:6.3E-6 
67 146:1.7E-7 
67 147:6.2E-7 
150 241:6.6E-15 
150 242:8.6E-6 
149 346:7.0E-13 
150 236:7.8E-50 
149 347:3.4E-12 
150 237:1.3E-6 
149 348:1.9E-11 
150 234:1.2E-7 
149 349:1.0E-11 
150 235:7.9E-8 
149 342:1.3E-41 
149 343:8.9E-14 
149 344:1.2E-13 
150 238:4.5E-42 
149 345:4.9E-13 
150 239:8.2E-60 
149 340:9.2E-9 
67 116:4.4E-10 
67 117:4.3E-10 
221 403:8.2E-9 
67 118:4.1E-7 
67 119:9.1E-5 
221 405:5.7E-10 
90 107:1.8E-11 
221 406:8.5E-9 
90 108:5.1E-31 
90 109:2.4E-32 
221 408:4.5E-7 
221 409:1.4E-33 
20 381:3.4E-5 
67 110:2.9E-7 
67 112:1.5E-6 
150 210:1.5E-61 
67 113:5.4E-7 
150 211:1.4E-6 
20 382:8.2E-5 
67 114:1.9E-7 
221 400:7.2E-45 
20 383:5.5E-5 
67 115:3.7E-10 
221 401:1.8E-7 
149 357:2.4E-14 
150 203:7.5E-15 
149 358:1.0E-12 
150 204:4.6E-8 
149 359:9.9E-13 
150 201:2.0E-52 
20 387:1.5E-41 
149 353:8.1E-49 
150 207:2.0E-52 
149 354:3.2E-6 
149 355:1.3E-14 
150 205:3.7E-11 
149 356:7.8E-13 
150 206:1.6E-51 
90 103:3.7E-17 
90 104:6.5E-18 
149 350:5.7E-14 
149 351:2.3E-6 
90 106:2.6E-15 
149 352:5.3E-9 
90 101:6.7E-18 
90 102:8.6E-12 
67 127:2.6E-10 
67 129:1.6E-8 
90 118:2.5E-7 
90 119:2.8E-6 
67 122:2.3E-7 
150 221:6.8E-61 
67 124:3.4E-9 
67 125:6.1E-12 
67 126:3.8E-9 
150 220:2.9E-61 
149 368:3.1E-7 
149 369:1.4E-13 
150 215:8.5E-47 
150 212:1.6E-7 
150 213:3.3E-6 
149 364:6.3E-13 
150 218:2.7E-6 
149 366:1.5E-44 
150 216:2.4E-41 
149 367:4.3E-14 
90 114:2.3E-30 
149 360:8.1E-11 
90 115:1.4E-32 
149 361:6.5E-12 
90 116:8.6E-33 
149 362:1.5E-13 
90 117:1.3E-29 
149 363:3.3E-15 
90 110:5.1E-7 
90 112:7.6E-10 
90 113:4.7E-7 
126 277:5.3E-5 
102 366:7.6E-10 
102 363:4.3E-14 
102 364:3.6E-15 
90 129:1.5E-31 
102 361:4.0E-7 
102 362:4.5E-14 
89 479:6.4E-13 
102 360:1.5E-14 
89 478:7.9E-40 
89 475:1.6E-7 
102 369:1.0E-13 
126 273:1.1E-38 
89 474:6.6E-6 
126 274:3.4E-45 
102 367:9.0E-16 
126 275:2.4E-5 
89 472:1.4E-9 
126 276:3.0E-7 
19 278:2.3E-26 
19 279:2.9E-33 
149 375:1.6E-14 
149 376:7.4E-14 
149 377:1.7E-7 
149 378:5.2E-7 
19 270:1.5E-23 
90 125:8.7E-34 
149 371:3.1E-43 
19 271:1.0E-36 
90 126:2.7E-32 
149 372:8.0E-8 
19 272:3.8E-35 
90 127:4.0E-13 
149 373:9.6E-43 
90 128:2.9E-6 
149 374:2.5E-12 
90 122:4.6E-7 
90 123:7.8E-8 
90 124:1.3E-12 
149 370:1.2E-7 
126 288:3.0E-7 
102 355:1.3E-14 
126 289:3.9E-15 
102 353:2.1E-10 
102 350:3.2E-14 
102 351:4.7E-5 
89 488:2.2E-13 
89 489:2.4E-13 
126 281:2.9E-47 
89 486:4.8E-9 
89 487:1.1E-10 
89 484:7.5E-7 
102 358:6.4E-15 
89 485:2.1E-6 
102 359:2.4E-14 
126 285:1.7E-12 
102 356:1.8E-14 
126 286:5.1E-14 
20 394:2.4E-45 
102 357:6.1E-16 
126 287:3.7E-13 
89 480:1.7E-6 
19 268:1.8E-35 
89 481:6.8E-6 
19 269:3.5E-25 
90 130:1.9E-8 
90 131:3.4E-13 
149 386:5.1E-42 
19 264:2.9E-6 
19 265:3.2E-5 
149 388:4.8E-7 
19 266:2.3E-8 
126 290:1.3E-5 
149 389:1.4E-9 
90 136:3.1E-8 
149 382:3.1E-12 
149 383:3.9E-13 
90 138:2.3E-8 
149 384:1.4E-14 
19 262:3.0E-6 
90 139:5.2E-8 
149 385:6.9E-14 
90 132:1.3E-12 
90 133:3.1E-6 
90 134:7.3E-14 
149 380:4.1E-13 
90 135:8.3E-8 
149 381:1.3E-11 
102 343:1.6E-15 
102 344:9.4E-16 
102 342:6.1E-12 
89 459:8.8E-5 
102 340:1.8E-5 
89 457:3.3E-8 
89 455:2.3E-11 
126 291:5.2E-46 
89 456:1.8E-9 
126 292:7.7E-14 
102 349:6.0E-14 
126 293:6.6E-14 
126 294:1.4E-12 
19 249:6.1E-8 
102 347:5.7E-14 
126 295:1.3E-10 
102 348:1.7E-14 
126 296:1.1E-9 
102 345:4.9E-16 
126 297:5.5E-14 
102 346:2.4E-16 
90 140:1.6E-5 
90 141:9.8E-16 
19 259:2.5E-9 
90 142:5.4E-10 
149 397:1.0E-5 
149 398:5.6E-40 
149 399:2.2E-24 
90 147:2.7E-7 
149 393:5.1E-13 
90 148:4.7E-7 
90 149:1.0E-34 
149 395:1.1E-8 
19 251:2.9E-34 
149 396:2.5E-32 
90 143:1.4E-13 
90 144:9.5E-18 
149 390:3.2E-13 
90 145:1.9E-11 
149 391:5.2E-12 
90 146:6.2E-17 
149 392:3.6E-13 
102 332:4.1E-6 
102 330:3.6E-10 
102 331:5.2E-11 
89 469:6.0E-17 
102 338:6.1E-10 
102 339:3.2E-15 
89 462:1.7E-5 
102 336:2.9E-15 
89 463:2.9E-5 
102 337:6.5E-8 
102 335:4.5E-8 
90 150:1.7E-43 
90 151:5.3E-8 
90 152:3.4E-14 
19 244:3.6E-32 
90 158:5.3E-40 
90 159:5.0E-14 
90 154:2.4E-37 
90 155:1.7E-46 
90 156:1.7E-39 
90 157:3.6E-15 
102 321:3.4E-13 
126 233:1.6E-5 
102 322:9.6E-12 
126 234:6.9E-6 
89 439:1.9E-6 
126 235:4.5E-7 
102 320:2.3E-13 
126 236:4.5E-42 
126 237:9.8E-6 
89 438:1.5E-15 
126 238:5.1E-46 
89 435:1.3E-10 
126 239:6.2E-40 
89 436:7.1E-8 
102 329:1.6E-10 
89 431:3.5E-14 
102 327:1.1E-14 
89 432:1.2E-20 
102 328:1.5E-13 
102 325:3.8E-9 
89 430:6.9E-16 
126 230:4.5E-7 
126 231:1.3E-13 
126 232:7.7E-7 
90 161:2.3E-48 
90 162:3.6E-43 
90 163:1.8E-12 
90 164:5.8E-9 
19 231:2.0E-6 
90 160:7.2E-31 
90 169:3.6E-42 
90 165:5.2E-7 
90 166:9.1E-9 
90 167:1.5E-14 
90 168:1.4E-7 
102 310:2.4E-5 
102 311:7.1E-9 
126 245:3.0E-63 
126 246:1.0E-5 
126 247:2.4E-41 
89 448:1.2E-9 
126 248:1.3E-6 
126 249:1.5E-14 
89 444:1.2E-5 
102 318:1.8E-15 
102 319:3.1E-7 
102 316:2.5E-12 
102 317:3.7E-15 
102 314:1.9E-9 
126 240:8.2E-42 
19 217:1.3E-35 
89 441:1.0E-20 
126 241:1.2E-12 
102 312:7.5E-5 
126 242:2.1E-5 
19 219:1.5E-23 
102 313:5.2E-6 
126 243:7.3E-6 
90 172:3.7E-37 
90 173:1.6E-7 
90 174:5.9E-34 
90 175:1.7E-34 
90 170:3.2E-8 
19 222:8.2E-37 
90 171:1.4E-12 
90 176:1.6E-32 
90 177:4.7E-6 
90 179:6.2E-8 
126 255:1.9E-39 
126 256:1.4E-33 
126 258:4.7E-6 
126 259:4.2E-14 
89 414:1.2E-5 
19 209:2.5E-36 
89 411:3.3E-9 
89 412:5.0E-8 
102 308:4.1E-15 
102 305:1.0E-7 
102 306:1.5E-11 
126 250:8.9E-8 
102 303:1.4E-14 
102 304:3.6E-13 
126 252:1.6E-6 
102 301:2.0E-14 
126 253:7.0E-5 
19 208:5.7E-38 
126 254:1.0E-7 
90 183:2.8E-7 
90 184:2.9E-7 
19 214:1.5E-35 
90 185:4.7E-7 
90 186:1.1E-7 
90 180:1.2E-7 
90 181:4.0E-7 
102 309:9.3E-5 
90 182:9.9E-8 
90 187:5.6E-9 
90 188:7.1E-14 
90 189:1.3E-5 
126 266:2.3E-12 
126 267:2.0E-5 
89 429:1.3E-10 
89 427:7.1E-5 
89 423:2.4E-10 
126 260:2.8E-5 
89 421:2.1E-7 
126 261:5.4E-9 
126 262:2.3E-9 
126 263:7.9E-9 
126 264:2.2E-9 
126 265:1.2E-11 
90 194:4.2E-15 
19 202:6.4E-36 
90 195:1.4E-13 
19 203:1.6E-7 
90 196:1.1E-30 
90 197:6.4E-32 
90 191:6.7E-47 
90 192:8.0E-14 
90 193:3.8E-14 
90 198:5.2E-8 
221 493:1.6E-7 
221 495:3.1E-18 
338 412:3.2E-38 
338 413:1.6E-6 
338 410:3.1E-6 
338 411:3.7E-26 
338 418:5.3E-5 
338 414:1.3E-11 
315 316:1.1E-7 
338 401:9.5E-6 
338 400:9.1E-33 
338 409:1.8E-25 
338 405:5.4E-6 
338 435:1.7E-6 
89 398:1.7E-10 
338 432:3.7E-12 
89 399:1.6E-10 
89 396:2.5E-9 
338 430:2.4E-14 
338 431:2.9E-12 
267 281:1.8E-6 
89 393:4.4E-5 
267 273:1.8E-7 
89 391:9.8E-5 
267 274:4.6E-7 
267 275:5.3E-23 
338 438:3.5E-9 
267 276:1.7E-22 
338 439:1.2E-12 
19 199:1.9E-36 
267 277:4.9E-42 
338 436:1.7E-11 
19 194:4.6E-8 
19 195:1.1E-8 
19 190:4.6E-35 
102 398:1.3E-11 
102 399:3.3E-8 
102 396:1.2E-11 
102 395:5.8E-9 
102 392:1.1E-13 
102 393:1.2E-15 
338 423:2.9E-23 
338 424:9.0E-9 
338 421:2.2E-14 
338 422:1.6E-9 
267 290:1.9E-24 
267 291:5.7E-8 
338 429:6.0E-36 
338 427:1.2E-14 
338 428:2.9E-7 
19 188:1.5E-8 
267 288:4.4E-10 
102 385:5.2E-14 
102 386:1.3E-12 
102 383:1.4E-13 
102 384:2.3E-14 
102 381:3.9E-13 
102 382:5.2E-13 
338 456:9.6E-12 
338 457:1.6E-10 
338 455:7.1E-19 
338 452:2.2E-6 
102 389:3.0E-6 
89 373:5.4E-11 
338 451:7.7E-6 
89 370:7.8E-5 
89 371:5.6E-11 
19 178:9.2E-40 
338 459:1.7E-7 
102 390:8.0E-16 
102 391:5.7E-13 
102 376:5.6E-16 
102 374:4.1E-14 
102 375:4.8E-14 
102 373:5.0E-13 
102 370:2.8E-5 
102 371:5.1E-13 
338 445:1.3E-5 
338 444:1.9E-11 
338 441:5.0E-10 
89 386:6.7E-11 
338 442:4.3E-13 
89 383:1.5E-5 
89 384:2.4E-5 
338 449:1.2E-5 
338 448:7.8E-10 
102 380:3.6E-13 
221 424:1.4E-8 
221 427:7.5E-18 
221 428:2.0E-6 
221 429:3.9E-48 
338 478:5.3E-11 
150 273:1.8E-56 
338 479:1.1E-9 
150 276:7.1E-8 
338 474:1.6E-10 
150 277:1.1E-5 
221 421:2.9E-17 
150 274:3.9E-43 
221 422:1.3E-14 
338 472:3.0E-25 
150 275:2.9E-6 
221 423:2.1E-27 
150 267:3.4E-6 
315 365:2.6E-7 
315 366:2.4E-7 
315 368:9.6E-42 
221 413:4.1E-7 
221 414:1.9E-15 
338 460:1.6E-11 
221 418:2.4E-6 
221 419:8.8E-5 
338 467:5.2E-14 
150 281:1.2E-48 
338 465:2.2E-8 
338 466:2.0E-8 
150 287:6.3E-14 
338 463:1.3E-10 
386 392:1.7E-11 
150 288:1.8E-8 
221 410:5.6E-7 
338 464:2.4E-13 
386 393:1.2E-11 
150 285:1.4E-13 
221 411:2.7E-35 
338 461:2.0E-8 
386 390:6.8E-12 
150 286:3.3E-13 
221 412:1.3E-46 
338 462:1.7E-9 
386 391:2.1E-10 
315 372:2.3E-39 
386 389:2.8E-10 
315 373:2.5E-7 
315 370:4.7E-22 
338 469:1.9E-15 
315 371:2.5E-7 
386 388:2.7E-7 
315 377:2.8E-41 
315 378:2.0E-21 
315 379:3.0E-23 
338 492:1.4E-13 
338 493:3.4E-5 
221 448:9.6E-10 
338 490:5.8E-22 
221 449:1.2E-10 
338 491:9.8E-6 
150 250:5.0E-9 
221 441:4.7E-16 
150 254:2.6E-8 
221 442:3.2E-13 
150 255:1.0E-59 
150 252:1.8E-7 
221 444:5.7E-13 
150 253:2.1E-6 
221 445:1.2E-7 
338 495:1.1E-14 
150 247:2.1E-40 
386 396:6.1E-40 
150 248:1.1E-7 
386 397:2.5E-6 
150 245:7.1E-47 
150 246:7.5E-7 
267 296:9.3E-8 
386 395:8.8E-9 
150 249:7.7E-16 
386 398:8.5E-63 
386 399:1.3E-23 
315 388:1.4E-41 
315 386:2.3E-7 
315 389:4.0E-11 
221 435:1.7E-8 
221 436:3.0E-10 
221 438:2.6E-15 
338 480:4.7E-10 
221 439:3.3E-13 
150 261:2.1E-7 
338 489:7.3E-10 
150 262:2.4E-10 
338 487:8.3E-11 
150 260:5.1E-6 
221 430:7.8E-19 
338 488:9.0E-10 
150 265:4.0E-11 
221 431:1.3E-14 
338 485:2.9E-7 
150 266:4.0E-14 
221 432:9.1E-16 
338 486:1.1E-15 
150 263:1.5E-6 
150 264:2.5E-10 
338 484:4.2E-12 
150 258:5.5E-7 
150 259:2.8E-16 
150 256:4.0E-51 
150 257:2.6E-6 
315 398:2.2E-6 
315 399:8.6E-8 
315 396:8.5E-8 
221 468:1.1E-5 
315 329:7.4E-8 
221 469:2.0E-20 
221 460:1.1E-11 
221 461:4.1E-9 
221 462:9.2E-11 
221 463:2.7E-11 
221 464:5.7E-13 
221 465:3.9E-8 
221 466:3.4E-8 
221 467:3.4E-14 
20 403:1.2E-6 
20 404:1.7E-47 
20 402:5.0E-48 
20 407:5.5E-24 
315 322:1.0E-7 
20 406:1.3E-6 
315 320:1.9E-7 
315 326:4.9E-23 
315 323:9.5E-41 
315 324:7.5E-23 
221 457:2.6E-10 
221 459:1.4E-8 
315 338:1.6E-7 
492 493:6.2E-23 
221 450:1.7E-7 
492 494:5.5E-5 
221 451:3.7E-11 
492 495:2.0E-10 
221 452:1.2E-6 
221 453:4.2E-5 
221 454:8.7E-6 
221 455:9.2E-25 
221 456:6.5E-17 
315 332:2.2E-26 
315 333:5.9E-21 
315 330:2.7E-7 
315 331:3.7E-7 
315 337:7.2E-7 
315 334:1.3E-7 
315 335:2.0E-7 
150 290:1.6E-6 
150 291:7.4E-41 
150 294:2.3E-13 
150 295:1.0E-10 
150 292:1.2E-12 
221 484:8.7E-15 
150 293:5.3E-13 
221 485:9.3E-7 
221 486:1.0E-17 
221 487:3.3E-12 
150 296:3.9E-7 
221 488:3.6E-9 
150 297:2.4E-13 
221 489:3.4E-9 
20 421:5.0E-5 
150 289:5.2E-14 
20 426:5.5E-50 
221 490:5.5E-29 
315 340:2.1E-10 
221 491:2.3E-5 
221 492:2.9E-16 
315 342:1.7E-7 
221 479:4.0E-13 
149 409:5.6E-32 
221 472:6.4E-36 
221 474:1.9E-10 
149 405:2.7E-9 
149 406:4.4E-6 
149 408:1.9E-7 
221 478:1.8E-13 
149 401:1.1E-6 
149 403:3.5E-6 
315 351:9.6E-7 
221 480:1.6E-13 
149 400:6.1E-41 
20 418:7.7E-5 
315 354:1.9E-22 
20 416:7.9E-6 
315 352:1.1E-18 
20 417:1.4E-35 
315 353:1.1E-6 
90 408:9.1E-7 
90 409:1.9E-29 
43 300:1.4E-20 
90 405:1.2E-10 
90 406:4.2E-5 
43 307:2.9E-22 
90 400:1.2E-35 
90 401:3.7E-8 
90 403:4.2E-5 
90 419:2.4E-6 
90 418:9.4E-7 
7 193:2.0E-6 
7 190:2.2E-43 
7 194:1.4E-7 
7 195:5.8E-8 
90 411:5.5E-25 
90 412:2.2E-34 
90 413:1.9E-7 
7 199:3.3E-47 
90 414:4.2E-13 
90 410:4.2E-7 
90 427:7.0E-15 
90 428:2.8E-9 
90 429:3.6E-36 
90 422:2.3E-9 
90 423:7.1E-24 
90 424:3.4E-7 
90 421:4.9E-12 
90 438:1.8E-11 
90 439:1.2E-15 
149 207:1.1E-44 
149 203:2.3E-15 
149 204:1.1E-8 
149 205:9.0E-11 
149 206:4.2E-44 
149 200:9.3E-7 
149 201:9.5E-45 
90 435:1.1E-8 
90 436:5.6E-11 
90 430:9.8E-15 
90 431:1.2E-12 
90 432:3.3E-14 
90 448:8.2E-9 
90 449:3.0E-6 
149 218:2.1E-6 
196 319:2.3E-16 
149 215:7.9E-36 
149 216:3.5E-31 
196 317:1.1E-12 
196 318:1.8E-13 
149 210:6.8E-54 
149 211:5.2E-7 
149 212:4.9E-8 
149 213:4.3E-7 
90 444:5.4E-16 
196 311:2.0E-36 
90 445:2.2E-7 
196 312:1.2E-6 
196 310:1.2E-7 
196 315:2.2E-6 
90 441:4.7E-11 
196 316:1.1E-47 
90 442:1.6E-10 
196 313:2.0E-7 
196 314:1.5E-38 
90 459:2.5E-8 
149 225:1.2E-37 
196 308:8.9E-16 
362 495:5.4E-8 
149 226:2.0E-6 
196 309:7.7E-8 
149 227:5.3E-6 
196 306:2.7E-31 
149 228:8.9E-40 
149 221:3.1E-52 
149 223:5.4E-33 
149 224:1.7E-6 
90 455:1.1E-16 
90 456:4.1E-11 
196 301:1.7E-14 
90 457:7.2E-9 
149 220:1.3E-52 
90 451:4.4E-6 
196 304:7.9E-10 
90 452:6.3E-9 
196 305:1.3E-15 
196 302:6.9E-6 
90 454:4.9E-5 
196 303:1.2E-13 
362 490:2.7E-11 
362 491:2.9E-8 
362 492:2.7E-38 
362 493:1.9E-20 
362 494:8.8E-5 
149 236:1.7E-39 
362 484:3.9E-17 
149 237:4.4E-7 
362 485:5.2E-15 
90 460:4.0E-11 
149 238:6.6E-32 
362 486:1.3E-25 
90 461:8.7E-10 
149 239:1.8E-51 
362 487:2.5E-15 
149 232:7.7E-8 
362 488:5.0E-5 
149 233:4.9E-7 
362 489:6.0E-5 
149 234:8.4E-8 
149 235:4.9E-8 
90 466:8.7E-10 
90 467:3.9E-14 
149 230:1.1E-8 
90 469:1.5E-15 
149 231:2.1E-15 
90 462:3.6E-10 
90 463:2.6E-10 
90 464:9.1E-14 
90 465:4.3E-9 
362 480:4.3E-13 
362 481:1.0E-7 
149 247:1.7E-32 
149 248:5.1E-8 
362 474:1.1E-8 
149 249:5.3E-16 
362 475:4.3E-6 
90 472:5.8E-25 
149 243:3.7E-5 
362 478:2.3E-5 
149 245:6.4E-36 
362 479:1.0E-5 
149 246:7.7E-7 
90 478:1.4E-13 
149 240:3.3E-51 
90 479:6.6E-11 
149 241:1.5E-14 
149 242:4.7E-5 
90 474:4.8E-10 
196 362:5.6E-13 
196 363:1.6E-15 
196 360:4.6E-13 
196 361:3.6E-15 
90 480:1.1E-8 
149 258:3.0E-8 
149 259:1.3E-16 
149 254:6.4E-9 
7 120:3.5E-44 
149 255:3.3E-51 
149 256:1.9E-42 
7 123:5.1E-7 
90 488:4.2E-9 
149 250:2.6E-9 
196 355:1.6E-15 
7 124:2.7E-5 
90 489:2.8E-9 
196 356:2.7E-14 
7 121:5.0E-44 
149 252:1.1E-7 
196 353:4.0E-53 
149 253:1.4E-6 
196 354:2.9E-6 
90 484:3.1E-9 
196 359:5.8E-15 
90 486:3.2E-11 
196 357:7.4E-15 
90 487:2.0E-12 
196 358:1.1E-13 
196 351:1.4E-5 
196 352:1.3E-8 
196 350:3.3E-14 
90 491:2.2E-7 
90 492:2.3E-15 
90 493:5.1E-6 
149 265:9.3E-11 
149 266:1.7E-14 
149 267:2.8E-7 
90 490:1.1E-20 
149 261:1.0E-7 
196 344:2.2E-13 
149 262:3.0E-10 
196 345:1.4E-13 
149 263:6.8E-7 
196 342:5.5E-46 
7 111:5.5E-41 
149 264:2.9E-10 
196 343:2.0E-14 
90 495:3.3E-16 
196 348:1.2E-13 
196 349:1.3E-14 
196 346:1.5E-12 
149 260:2.3E-6 
196 347:1.4E-14 
196 340:1.2E-7 
196 339:3.1E-14 
7 141:2.9E-8 
149 276:2.6E-8 
7 142:3.3E-8 
149 277:8.5E-7 
7 146:8.5E-5 
149 273:1.1E-47 
196 334:3.9E-5 
149 274:6.7E-33 
196 331:1.8E-48 
149 275:1.9E-6 
196 332:4.8E-7 
196 337:1.9E-34 
196 338:9.0E-36 
196 335:8.4E-38 
7 148:8.9E-5 
196 336:5.2E-14 
196 330:7.2E-47 
196 328:5.5E-14 
196 329:1.0E-31 
149 287:2.0E-14 
149 288:1.1E-8 
149 289:2.9E-14 
7 134:2.3E-6 
196 322:1.2E-44 
196 323:6.6E-7 
7 132:2.3E-6 
149 285:2.0E-13 
196 320:2.7E-48 
149 286:1.1E-13 
196 321:3.4E-12 
196 326:1.3E-6 
196 327:2.3E-17 
149 281:1.4E-37 
196 324:1.7E-6 
196 325:8.5E-10 
149 294:7.5E-14 
196 399:6.9E-22 
149 295:3.3E-11 
149 296:1.9E-7 
196 397:5.2E-6 
149 297:4.0E-13 
196 398:8.7E-49 
149 290:4.9E-7 
149 291:4.0E-33 
149 292:7.9E-13 
149 293:2.9E-13 
196 391:9.4E-14 
196 392:4.1E-14 
196 390:2.2E-13 
196 395:4.5E-9 
196 396:9.1E-34 
196 393:1.0E-11 
7 153:3.8E-44 
196 388:1.5E-6 
7 157:1.9E-7 
196 389:1.9E-8 
196 386:8.4E-50 
196 380:3.4E-14 
196 381:4.7E-12 
196 384:1.6E-16 
196 385:7.2E-15 
196 382:1.3E-13 
196 383:2.0E-14 
196 377:5.9E-7 
196 378:8.1E-7 
196 375:1.4E-15 
7 188:8.9E-7 
196 376:5.5E-14 
196 370:1.2E-7 
196 373:2.9E-51 
196 374:1.2E-14 
196 371:1.1E-52 
196 372:6.6E-7 
7 178:7.1E-45 
196 366:8.5E-39 
196 367:2.0E-14 
196 364:1.2E-13 
196 368:1.2E-6 
196 369:1.6E-14 
291 351:5.6E-7 
291 352:7.3E-9 
291 350:2.8E-12 
315 405:3.3E-5 
291 355:6.4E-16 
291 356:1.4E-12 
291 353:8.5E-50 
291 354:4.9E-6 
315 409:2.1E-5 
221 383:4.1E-16 
221 384:7.0E-15 
221 385:3.8E-15 
221 386:9.3E-47 
221 388:1.5E-7 
221 389:2.2E-8 
445 473:1.6E-7 
445 474:4.2E-8 
445 472:8.8E-8 
221 390:1.3E-14 
221 391:3.3E-14 
221 392:2.8E-14 
244 249:6.6E-5 
221 393:9.9E-14 
291 348:2.1E-11 
291 349:2.9E-12 
291 346:6.7E-12 
291 347:2.6E-12 
445 477:5.1E-8 
445 478:1.2E-6 
315 400:1.1E-7 
315 401:4.6E-8 
291 362:2.5E-12 
291 363:2.4E-13 
291 360:2.7E-11 
315 415:1.2E-18 
291 361:6.5E-14 
291 366:8.2E-38 
291 367:5.2E-13 
291 364:1.9E-15 
291 365:4.2E-6 
221 372:2.5E-8 
221 373:1.4E-47 
221 374:3.8E-16 
221 375:9.5E-16 
221 376:2.5E-15 
221 377:5.8E-8 
221 378:2.5E-7 
445 484:1.1E-11 
445 483:1.7E-5 
445 480:6.1E-7 
221 380:3.8E-14 
221 381:2.3E-13 
221 382:2.1E-13 
291 359:1.9E-12 
315 410:4.1E-20 
291 357:3.1E-13 
291 358:1.4E-12 
315 413:3.4E-21 
315 411:4.4E-6 
445 486:2.3E-9 
315 412:3.7E-5 
291 373:1.1E-42 
315 428:9.7E-10 
291 374:3.1E-12 
315 429:6.8E-7 
244 270:3.8E-33 
291 371:3.7E-43 
244 271:3.5E-53 
291 372:1.9E-8 
291 377:3.4E-8 
291 378:1.9E-7 
291 375:2.4E-13 
291 376:1.1E-12 
291 370:1.3E-7 
445 495:9.2E-8 
445 493:7.8E-10 
244 269:2.8E-37 
445 492:1.6E-23 
445 490:3.8E-8 
244 265:3.8E-5 
315 420:4.2E-17 
291 368:6.3E-8 
244 268:1.1E-54 
291 369:1.8E-12 
291 384:3.2E-15 
291 385:8.1E-13 
291 382:6.4E-12 
291 383:5.8E-13 
315 438:6.4E-6 
291 388:1.0E-7 
291 389:4.9E-8 
291 386:2.2E-39 
221 395:1.3E-9 
221 396:5.0E-39 
221 397:6.1E-5 
221 398:1.1E-44 
291 380:2.8E-12 
221 399:2.9E-23 
291 381:5.9E-12 
244 259:1.4E-6 
315 431:1.6E-6 
315 432:1.4E-5 
315 430:2.8E-5 
244 251:6.8E-54 
291 395:1.5E-9 
291 396:1.0E-59 
291 393:6.8E-12 
291 399:7.6E-20 
291 398:3.8E-40 
291 391:1.7E-12 
291 392:5.6E-12 
291 390:2.5E-12 
43 299:1.4E-19 
43 298:2.2E-20 
445 448:6.4E-5 
445 446:4.8E-57 
445 447:8.8E-81 
89 495:1.3E-18 
89 493:5.8E-5 
89 494:9.5E-7 
89 492:9.8E-7 
89 490:4.6E-11 
445 450:1.4E-9 
7 100:1.8E-38 
445 455:7.5E-6 
445 456:5.8E-9 
445 462:2.3E-24 
445 463:6.8E-21 
445 468:2.5E-10 
445 467:1.0E-18 
445 464:1.2E-20 
221 303:1.3E-13 
221 304:2.8E-11 
43 268:1.2E-20 
221 305:1.2E-14 
43 269:1.7E-22 
221 306:1.1E-35 
221 308:1.4E-15 
221 309:6.1E-8 
150 151:2.0E-7 
150 152:7.2E-17 
150 155:1.8E-55 
150 156:1.5E-51 
221 301:5.8E-16 
150 154:2.4E-52 
315 481:1.2E-6 
315 486:1.1E-5 
150 162:2.9E-51 
150 163:3.4E-11 
150 160:1.9E-50 
150 161:4.8E-54 
150 166:5.0E-6 
150 167:2.1E-12 
150 164:3.2E-7 
150 165:2.7E-7 
150 159:1.3E-16 
150 157:3.1E-15 
150 158:1.4E-53 
43 251:7.1E-21 
315 495:5.4E-6 
221 325:2.1E-10 
221 326:8.6E-7 
221 327:6.8E-16 
221 328:1.0E-14 
221 329:7.7E-37 
221 320:2.1E-47 
221 321:9.0E-14 
221 322:2.1E-63 
221 323:4.9E-8 
221 324:1.2E-6 
43 284:1.2E-22 
43 282:1.4E-22 
43 283:1.9E-22 
43 280:5.2E-20 
221 314:2.5E-45 
221 315:1.1E-7 
43 279:1.1E-20 
221 316:4.7E-49 
221 317:2.7E-14 
221 318:1.8E-13 
43 278:3.4E-21 
221 319:1.1E-14 
291 301:1.4E-15 
221 310:2.2E-7 
221 311:1.5E-38 
221 312:1.1E-6 
221 313:1.3E-7 
43 271:6.7E-22 
43 272:4.7E-20 
43 270:1.8E-20 
221 347:5.1E-16 
221 348:1.9E-14 
221 349:1.2E-14 
244 293:8.6E-5 
43 222:1.3E-20 
150 191:1.5E-42 
291 311:1.6E-50 
150 192:6.0E-11 
291 312:8.5E-7 
291 310:4.9E-7 
150 195:5.7E-17 
150 196:1.5E-52 
221 340:3.1E-7 
150 193:2.0E-15 
150 194:2.5E-15 
221 342:3.0E-46 
221 343:4.3E-15 
221 344:7.9E-15 
150 197:4.6E-52 
221 345:1.5E-13 
150 198:1.3E-5 
221 346:3.0E-13 
244 287:6.0E-7 
291 304:3.6E-11 
291 305:6.7E-15 
244 289:2.7E-5 
291 303:3.0E-15 
315 441:9.3E-7 
244 283:1.2E-53 
291 308:5.6E-16 
244 284:2.0E-54 
291 309:1.5E-8 
244 285:1.5E-5 
291 306:4.8E-55 
244 286:1.8E-5 
221 336:9.3E-15 
221 337:5.2E-37 
244 280:4.4E-69 
221 338:3.6E-43 
43 214:4.2E-22 
221 339:1.1E-14 
244 282:3.9E-59 
291 322:2.0E-40 
291 323:3.7E-8 
291 320:4.8E-41 
291 321:8.5E-12 
221 330:5.5E-45 
221 331:2.8E-46 
43 219:1.3E-21 
221 332:4.1E-7 
43 217:2.4E-22 
221 334:3.5E-5 
221 335:8.4E-45 
291 315:7.4E-8 
291 316:1.3E-43 
244 278:3.8E-33 
291 313:8.0E-8 
244 279:6.8E-55 
291 314:7.9E-37 
315 452:8.1E-9 
244 272:8.9E-49 
291 319:9.2E-15 
315 457:1.2E-7 
291 317:2.2E-12 
315 455:2.7E-5 
291 318:1.9E-12 
221 369:8.8E-15 
291 330:2.3E-38 
43 244:2.1E-21 
150 170:1.8E-7 
291 334:1.7E-6 
291 331:5.2E-43 
291 332:5.8E-8 
150 173:2.9E-10 
221 361:7.8E-14 
150 174:1.6E-68 
221 362:1.2E-13 
150 171:2.5E-11 
221 363:1.2E-16 
150 172:4.0E-54 
221 364:1.0E-13 
150 177:4.0E-12 
221 365:8.6E-6 
221 366:5.2E-51 
150 175:1.6E-45 
221 367:3.7E-15 
150 176:6.7E-67 
221 368:1.0E-7 
150 168:1.6E-5 
150 169:5.8E-64 
221 370:1.3E-7 
221 371:2.6E-48 
291 326:2.2E-6 
291 327:5.8E-13 
291 324:3.0E-7 
291 325:2.8E-10 
315 469:6.0E-6 
291 328:4.3E-12 
291 329:2.8E-55 
221 358:3.4E-14 
291 340:5.9E-7 
221 359:9.0E-16 
150 180:1.5E-7 
291 344:9.2E-13 
150 181:1.1E-6 
291 345:3.2E-12 
291 342:1.0E-42 
291 343:4.3E-13 
150 184:9.4E-7 
221 350:2.3E-15 
150 185:6.2E-7 
221 351:2.8E-7 
150 182:2.6E-6 
221 352:8.9E-9 
150 183:1.2E-6 
221 353:2.0E-53 
150 188:1.0E-14 
221 354:3.9E-6 
150 189:7.5E-5 
221 355:1.5E-15 
150 186:2.0E-7 
221 356:1.9E-14 
150 187:3.8E-8 
221 357:7.1E-15 
150 179:1.0E-7 
315 472:7.8E-6 
221 360:8.3E-13 
315 470:3.9E-21 
244 298:2.1E-53 
291 337:2.0E-51 
244 299:2.0E-53 
291 338:4.8E-30 
291 335:4.3E-35 
291 336:4.1E-13 
244 294:2.4E-5 
244 295:1.1E-6 
291 339:5.7E-13 
244 297:1.9E-7 
315 478:2.9E-7 
43 421:7.8E-6 
19 426:7.5E-40 
43 426:2.7E-23 
19 433:1.1E-42 
19 434:1.9E-42 
19 414:3.8E-9 
43 417:7.5E-14 
19 417:3.8E-41 
19 421:8.7E-5 
90 309:8.6E-8 
43 447:9.4E-5 
90 305:1.1E-13 
43 443:1.4E-20 
90 306:9.4E-29 
43 440:2.6E-18 
90 308:1.3E-15 
19 407:2.9E-15 
19 404:5.4E-43 
20 100:2.0E-41 
90 301:2.1E-15 
90 302:2.5E-5 
90 303:9.4E-14 
90 304:2.0E-9 
43 433:1.8E-16 
43 434:4.0E-18 
90 316:1.1E-37 
90 317:1.4E-13 
90 318:2.9E-13 
90 319:1.7E-13 
43 437:8.9E-18 
43 438:2.3E-5 
19 402:3.1E-42 
90 312:5.8E-7 
90 313:2.5E-7 
90 314:3.6E-30 
90 315:1.4E-6 
90 310:2.8E-9 
90 311:3.8E-31 
90 327:3.2E-14 
90 328:4.8E-13 
90 329:3.0E-28 
20 120:3.7E-46 
20 121:8.9E-48 
90 323:3.4E-7 
90 324:1.4E-6 
90 325:1.1E-8 
90 326:1.7E-6 
90 320:6.7E-40 
90 321:3.8E-11 
90 322:3.0E-33 
90 338:7.1E-24 
90 339:9.6E-14 
20 111:8.8E-46 
20 112:4.2E-8 
90 334:6.0E-7 
90 335:4.1E-29 
90 336:1.3E-13 
90 337:2.0E-29 
90 330:2.9E-37 
90 331:3.9E-39 
90 332:2.4E-7 
43 402:2.7E-21 
90 349:1.0E-11 
20 142:8.9E-7 
20 143:1.0E-5 
43 407:9.7E-30 
43 404:2.7E-21 
20 141:4.2E-6 
90 340:1.3E-8 
90 345:4.5E-13 
90 346:1.0E-12 
90 347:2.5E-11 
90 348:2.7E-10 
90 342:5.7E-35 
90 343:4.2E-14 
90 344:9.0E-14 
90 350:8.3E-13 
90 351:5.3E-8 
90 356:1.2E-12 
90 357:2.7E-14 
90 358:1.5E-12 
90 359:1.6E-11 
90 352:3.5E-8 
90 353:6.3E-42 
90 354:2.2E-6 
90 355:3.6E-15 
196 241:7.0E-16 
196 242:8.9E-5 
196 240:2.1E-45 
90 360:1.6E-10 
90 361:4.5E-13 
90 362:3.0E-13 
7 244:4.0E-42 
90 367:6.7E-14 
196 234:2.0E-7 
90 368:5.5E-7 
196 235:1.2E-7 
90 369:1.9E-13 
196 232:2.0E-7 
196 233:1.1E-6 
90 363:4.6E-14 
196 238:1.8E-34 
7 249:1.2E-5 
90 364:3.4E-14 
196 239:2.0E-42 
90 365:4.0E-6 
196 236:8.1E-41 
90 366:2.7E-31 
196 237:1.0E-6 
267 409:1.9E-5 
196 230:1.6E-7 
196 231:1.9E-14 
20 153:7.8E-47 
90 370:3.6E-8 
90 371:8.5E-40 
90 372:4.3E-7 
90 373:7.4E-39 
90 378:1.5E-7 
196 223:8.6E-34 
267 400:8.7E-8 
196 224:1.8E-6 
267 401:1.0E-7 
7 231:1.2E-5 
196 221:5.8E-49 
90 374:2.0E-11 
196 227:5.5E-6 
90 375:3.0E-14 
196 228:2.0E-48 
90 376:5.5E-14 
196 225:6.0E-50 
90 377:3.4E-7 
196 226:1.8E-6 
196 220:1.2E-46 
90 381:3.5E-11 
149 159:3.5E-17 
90 382:1.9E-10 
244 307:2.9E-59 
90 383:6.9E-12 
196 218:3.2E-6 
244 308:3.1E-6 
90 384:4.2E-14 
7 262:7.1E-6 
149 155:4.3E-53 
244 302:9.6E-5 
19 495:1.7E-5 
149 156:3.6E-44 
244 303:6.6E-5 
149 157:7.5E-16 
244 304:9.4E-6 
90 380:1.9E-12 
149 158:2.0E-51 
7 266:1.5E-6 
90 389:3.7E-10 
149 151:1.2E-7 
196 212:8.5E-8 
149 152:1.8E-17 
196 213:2.4E-6 
7 264:8.0E-6 
19 492:3.1E-9 
196 210:8.7E-50 
244 300:4.4E-51 
149 154:8.8E-45 
196 211:9.7E-7 
244 301:3.3E-6 
90 385:7.5E-14 
196 216:1.9E-33 
90 386:4.5E-41 
7 268:6.9E-39 
7 269:6.1E-34 
90 388:7.2E-7 
149 150:1.5E-78 
196 215:1.2E-39 
90 392:1.5E-12 
90 393:2.4E-12 
196 207:3.5E-57 
20 178:8.8E-48 
90 395:8.9E-8 
7 251:7.0E-40 
19 483:2.1E-41 
149 166:3.0E-6 
149 167:2.7E-12 
90 390:4.5E-13 
149 168:7.5E-6 
90 391:1.3E-11 
149 169:1.1E-61 
149 162:5.6E-49 
196 201:1.4E-61 
149 163:6.9E-11 
149 164:1.1E-7 
19 482:1.8E-35 
149 165:1.6E-7 
196 200:9.0E-7 
7 259:1.3E-7 
90 396:1.5E-30 
196 205:1.5E-12 
90 397:1.3E-5 
196 206:5.2E-79 
90 398:3.8E-37 
149 160:5.4E-43 
196 203:2.7E-15 
90 399:2.9E-17 
149 161:7.6E-52 
196 204:2.9E-8 
196 281:5.9E-49 
196 285:5.5E-13 
196 286:1.4E-14 
7 280:1.5E-42 
19 476:5.5E-37 
19 477:8.4E-44 
7 284:6.4E-48 
149 177:2.8E-5 
19 473:2.6E-33 
267 430:1.3E-5 
7 282:9.2E-45 
149 179:3.7E-8 
267 431:9.6E-6 
7 283:9.5E-47 
267 432:4.1E-6 
149 173:6.3E-9 
7 289:1.4E-6 
149 174:8.6E-60 
7 286:2.1E-7 
149 175:1.3E-34 
196 276:4.5E-8 
7 287:1.1E-7 
19 471:3.1E-33 
149 176:3.3E-58 
196 277:7.4E-6 
149 170:9.9E-8 
267 438:4.4E-6 
149 171:5.6E-11 
149 172:2.9E-45 
196 274:8.1E-36 
20 190:1.1E-43 
196 275:1.6E-6 
196 273:6.7E-39 
20 193:8.9E-7 
19 458:5.9E-39 
7 270:2.5E-29 
19 467:5.5E-7 
20 199:2.3E-50 
149 188:3.1E-15 
149 189:6.8E-5 
267 441:5.0E-7 
7 271:2.3E-45 
7 272:4.0E-41 
19 464:5.5E-5 
149 184:5.6E-7 
196 267:2.3E-6 
7 278:9.6E-31 
149 185:5.3E-7 
149 186:1.4E-7 
196 265:7.1E-13 
149 187:1.3E-8 
196 266:1.8E-13 
149 180:5.3E-8 
149 181:6.4E-7 
7 279:4.6E-39 
149 182:1.6E-6 
149 183:4.6E-7 
196 260:2.2E-6 
196 263:4.9E-6 
196 264:1.1E-11 
196 261:5.6E-6 
196 262:4.1E-11 
19 450:4.0E-7 
267 410:4.1E-18 
149 195:1.8E-17 
196 256:2.3E-38 
267 411:4.2E-6 
149 196:1.2E-41 
267 412:3.4E-5 
149 197:2.3E-44 
196 254:1.5E-8 
267 413:9.2E-22 
149 198:8.0E-6 
196 255:3.0E-44 
149 191:7.5E-34 
267 415:7.5E-18 
149 192:9.5E-11 
149 193:4.0E-15 
196 258:3.7E-7 
149 194:6.7E-16 
196 259:1.2E-14 
196 252:1.0E-7 
196 253:2.8E-6 
196 250:3.9E-8 
19 437:1.8E-39 
19 439:3.7E-6 
19 443:6.8E-40 
7 292:1.7E-6 
19 444:1.7E-5 
19 445:3.8E-6 
7 295:3.5E-7 
19 440:5.5E-41 
7 293:1.5E-6 
267 420:6.3E-16 
7 294:8.1E-5 
7 299:2.1E-38 
196 245:7.7E-40 
196 246:9.7E-7 
196 243:6.0E-5 
7 298:2.3E-43 
196 249:2.2E-17 
196 247:1.9E-32 
267 428:1.2E-9 
196 248:7.4E-8 
267 429:5.1E-7 
291 472:1.5E-25 
422 492:3.9E-32 
422 493:1.5E-12 
422 490:1.3E-10 
422 491:5.0E-6 
291 474:9.3E-14 
422 495:2.7E-6 
221 262:2.2E-10 
221 263:9.6E-8 
221 264:2.7E-10 
221 265:7.1E-14 
221 266:1.0E-13 
221 267:8.0E-8 
267 470:2.1E-22 
267 472:7.8E-6 
244 369:4.2E-5 
244 364:9.8E-5 
291 469:4.5E-15 
267 478:3.7E-6 
291 467:4.6E-13 
244 367:5.5E-7 
221 259:5.6E-16 
291 484:8.8E-12 
291 487:2.3E-11 
291 488:1.6E-9 
291 485:1.7E-5 
291 486:7.6E-15 
221 252:1.0E-7 
221 253:1.2E-6 
221 254:7.6E-9 
221 255:5.0E-63 
221 256:3.4E-47 
291 480:4.8E-11 
221 258:1.5E-7 
267 481:8.7E-7 
244 357:7.9E-7 
221 260:2.5E-6 
267 486:1.6E-5 
221 261:1.3E-8 
244 355:2.6E-6 
291 478:4.6E-12 
291 479:5.6E-10 
244 390:5.6E-6 
291 495:1.6E-14 
244 391:1.0E-6 
291 492:1.2E-14 
244 392:1.9E-6 
291 493:1.7E-7 
221 285:1.1E-16 
221 286:9.6E-15 
221 287:1.9E-16 
221 288:2.0E-7 
291 490:4.7E-19 
221 289:1.3E-16 
291 491:2.2E-6 
221 290:5.8E-7 
221 291:4.1E-39 
221 292:8.0E-16 
267 452:1.9E-8 
221 293:1.2E-15 
221 294:4.2E-15 
267 455:2.2E-5 
244 387:8.3E-69 
267 457:3.5E-7 
291 489:3.2E-9 
244 382:3.2E-6 
244 383:3.0E-6 
244 384:7.7E-5 
244 385:2.2E-5 
196 292:4.2E-17 
196 293:1.7E-17 
196 290:7.5E-7 
244 380:6.4E-7 
196 291:3.2E-33 
244 381:8.0E-7 
196 296:8.6E-7 
196 297:2.6E-14 
173 189:3.9E-23 
196 294:1.1E-14 
196 295:1.6E-11 
221 273:6.0E-55 
221 274:5.3E-36 
221 275:1.6E-6 
221 276:2.6E-8 
221 277:2.5E-7 
173 191:5.3E-8 
221 281:6.1E-42 
196 289:2.0E-18 
244 375:1.2E-5 
244 376:3.1E-6 
173 196:8.6E-12 
196 287:4.0E-15 
173 197:6.7E-10 
196 288:1.4E-7 
267 469:4.7E-6 
173 194:6.9E-13 
173 195:2.2E-13 
173 192:9.0E-6 
173 193:4.7E-7 
7 208:2.1E-44 
7 209:6.4E-40 
244 328:4.5E-5 
244 327:4.5E-5 
173 188:1.4E-13 
244 321:1.8E-5 
7 202:3.7E-42 
7 203:1.5E-6 
221 295:4.6E-13 
221 296:3.3E-8 
221 297:8.8E-18 
244 317:1.8E-6 
244 318:1.6E-6 
244 319:7.0E-5 
173 176:8.4E-10 
173 177:1.4E-6 
173 174:2.2E-10 
173 175:2.9E-10 
244 346:4.0E-5 
267 495:3.7E-6 
7 222:7.3E-45 
244 343:9.2E-8 
244 344:3.3E-6 
244 345:1.3E-6 
244 341:1.9E-54 
7 219:5.8E-30 
7 217:2.7E-44 
244 339:2.4E-7 
244 336:5.7E-6 
7 214:3.0E-41 
43 387:4.2E-19 
66 492:1.8E-11 
66 490:5.4E-9 
66 491:6.7E-18 
66 494:5.9E-19 
66 495:1.7E-8 
291 400:9.1E-55 
422 423:1.2E-15 
422 424:1.3E-33 
422 427:1.6E-30 
422 428:4.8E-5 
422 425:2.4E-9 
422 429:1.8E-15 
66 470:2.4E-10 
291 410:2.7E-7 
422 430:1.2E-5 
291 411:1.7E-27 
422 435:1.8E-6 
422 439:2.5E-24 
422 436:2.6E-10 
291 409:5.7E-28 
66 474:3.4E-6 
291 403:2.2E-5 
66 475:7.9E-18 
66 472:5.0E-9 
291 401:1.7E-7 
66 478:9.3E-8 
291 408:1.4E-7 
291 405:4.9E-11 
291 406:1.7E-5 
66 481:8.6E-21 
291 421:7.1E-14 
291 422:4.1E-12 
422 442:8.4E-9 
66 480:7.1E-5 
422 445:6.2E-15 
422 446:9.5E-14 
422 444:7.7E-29 
422 447:2.5E-17 
422 448:2.7E-7 
43 394:1.2E-20 
291 414:1.1E-13 
66 486:3.0E-10 
291 415:6.9E-5 
291 412:1.4E-36 
291 413:9.8E-8 
66 489:2.6E-6 
291 418:2.0E-6 
221 226:1.6E-5 
221 228:5.4E-46 
291 432:1.5E-13 
422 452:6.1E-8 
422 453:7.9E-17 
43 341:1.7E-22 
291 430:5.9E-14 
422 450:7.1E-16 
291 431:1.0E-16 
422 456:1.3E-10 
422 457:1.7E-9 
422 454:4.8E-20 
422 455:9.1E-10 
221 223:3.2E-33 
221 224:1.8E-6 
221 225:9.6E-42 
422 459:3.3E-7 
291 423:3.1E-28 
291 424:6.7E-8 
291 429:4.1E-37 
291 427:5.9E-16 
291 428:4.2E-6 
422 460:7.8E-7 
422 463:1.1E-31 
291 444:8.1E-12 
422 464:1.0E-31 
291 441:1.1E-9 
291 442:3.0E-13 
422 462:1.7E-33 
422 467:1.5E-31 
422 468:1.1E-12 
422 469:2.1E-8 
291 436:9.7E-12 
291 435:9.0E-10 
244 393:7.5E-7 
244 394:5.2E-59 
291 438:5.1E-9 
291 439:1.4E-12 
221 248:7.1E-8 
221 249:4.2E-16 
291 451:7.1E-8 
422 474:1.3E-7 
291 455:1.5E-20 
291 452:4.2E-8 
422 472:7.8E-10 
221 240:8.7E-80 
422 478:1.7E-5 
221 241:4.0E-17 
221 245:8.8E-41 
221 246:8.7E-7 
221 247:7.2E-38 
221 250:6.3E-8 
291 448:3.2E-9 
291 445:1.1E-7 
291 449:8.3E-5 
221 237:1.3E-7 
291 461:3.9E-9 
422 481:9.2E-5 
221 238:1.7E-32 
291 462:2.1E-9 
221 239:3.2E-52 
291 460:1.5E-11 
422 480:2.7E-11 
291 465:2.9E-8 
422 485:2.1E-6 
291 466:4.4E-9 
422 486:1.1E-13 
291 463:1.2E-9 
291 464:9.2E-13 
422 484:1.4E-14 
422 489:7.3E-5 
221 230:2.3E-7 
221 231:3.6E-15 
221 232:9.8E-8 
422 488:5.6E-5 
221 233:5.9E-7 
221 234:2.3E-8 
221 235:5.1E-8 
221 236:6.5E-43 
291 459:4.9E-8 
291 456:5.2E-16 
291 457:5.6E-9 
99 123:8.3E-9 
336 464:7.6E-43 
27 55:1.6E-37 
75 452:8.9E-16 
99 122:2.3E-6 
336 463:7.6E-39 
336 466:2.2E-5 
27 53:9.5E-38 
336 465:4.8E-5 
75 457:1.5E-15 
99 127:3.7E-9 
336 468:2.8E-14 
27 59:4.5E-37 
99 126:7.0E-24 
336 467:8.1E-39 
27 58:1.4E-39 
99 125:1.9E-29 
99 124:4.7E-9 
336 469:2.0E-13 
99 129:3.6E-19 
27 52:5.3E-39 
336 460:5.4E-12 
336 462:6.9E-44 
336 461:1.3E-5 
52 100:9.9E-38 
99 134:6.1E-10 
336 475:1.6E-5 
99 133:1.4E-5 
336 474:8.3E-10 
27 65:1.3E-6 
75 444:4.3E-9 
99 132:2.1E-12 
99 131:6.7E-8 
336 479:6.3E-7 
336 478:2.0E-6 
75 448:2.4E-5 
27 68:3.5E-37 
99 135:1.8E-5 
99 139:6.1E-6 
27 63:3.5E-39 
27 62:2.4E-39 
424 429:9.9E-9 
27 61:1.5E-5 
27 60:2.7E-7 
336 472:2.5E-11 
424 427:8.9E-26 
424 425:2.5E-7 
52 111:1.5E-37 
27 34:9.1E-5 
75 431:7.9E-6 
99 145:8.3E-14 
336 486:1.0E-24 
27 33:2.2E-40 
75 430:8.8E-8 
99 144:1.4E-15 
336 485:1.6E-16 
99 143:1.9E-15 
336 488:6.0E-6 
75 432:1.4E-6 
99 142:6.8E-10 
336 487:1.8E-16 
99 149:1.0E-27 
99 148:2.9E-9 
336 489:7.3E-6 
99 147:4.4E-8 
75 436:8.5E-6 
99 146:1.3E-15 
75 439:7.6E-11 
137 182:1.0E-10 
336 480:4.5E-12 
27 30:7.3E-9 
137 188:6.0E-10 
137 187:2.1E-17 
336 481:5.0E-8 
336 484:5.9E-17 
424 439:2.5E-17 
424 436:2.0E-9 
424 435:4.1E-9 
424 430:1.0E-6 
99 141:8.5E-12 
99 140:5.3E-6 
27 45:4.4E-39 
99 156:3.1E-30 
99 155:2.3E-41 
27 43:1.2E-16 
75 422:8.1E-5 
99 154:1.8E-34 
27 42:5.1E-39 
75 421:3.5E-5 
99 159:1.9E-12 
99 158:6.6E-42 
27 46:1.1E-6 
99 157:7.2E-10 
75 428:4.8E-15 
137 195:5.3E-8 
75 427:5.4E-8 
137 194:3.4E-11 
137 193:4.7E-5 
336 491:1.1E-9 
75 429:7.4E-5 
137 192:2.7E-7 
336 490:5.3E-12 
27 41:3.2E-39 
336 493:2.2E-21 
137 198:3.0E-10 
336 492:7.3E-40 
336 495:1.7E-10 
424 448:1.8E-6 
424 447:1.8E-13 
424 446:8.7E-13 
424 445:8.4E-13 
424 444:4.1E-23 
424 442:2.6E-10 
424 441:4.0E-5 
99 152:9.9E-13 
99 151:4.2E-6 
99 150:5.9E-36 
52 55:9.2E-66 
52 53:4.1E-68 
52 59:1.1E-50 
52 58:3.7E-50 
75 414:3.9E-9 
75 416:5.7E-8 
75 419:1.9E-7 
75 418:1.9E-7 
113 495:3.0E-6 
52 142:2.2E-9 
424 459:5.0E-5 
52 141:1.0E-9 
424 457:9.9E-5 
424 456:1.7E-9 
424 455:7.6E-9 
424 454:9.3E-14 
424 453:5.8E-14 
424 452:2.2E-8 
424 450:4.3E-19 
52 63:9.0E-66 
52 62:2.2E-83 
52 61:2.6E-7 
52 60:8.6E-8 
52 65:1.2E-8 
75 400:8.1E-5 
75 402:5.1E-5 
75 401:9.6E-13 
52 68:2.2E-71 
113 481:4.3E-6 
52 157:7.4E-8 
113 484:7.0E-5 
52 159:1.1E-5 
113 486:1.0E-6 
52 153:1.5E-39 
52 152:2.2E-5 
424 469:1.8E-6 
424 468:5.1E-10 
424 467:1.1E-20 
384 397:8.0E-5 
384 396:2.2E-16 
113 490:1.4E-5 
384 399:6.7E-10 
424 464:2.9E-22 
384 398:4.3E-13 
424 463:5.6E-21 
424 462:3.7E-23 
424 460:3.1E-5 
52 74:4.6E-32 
99 101:2.2E-27 
99 104:5.4E-30 
99 103:1.5E-50 
52 79:3.1E-40 
99 102:3.1E-12 
99 109:3.4E-22 
384 393:1.8E-58 
52 127:5.5E-5 
99 108:3.5E-25 
384 392:5.6E-68 
99 107:8.4E-14 
384 395:1.5E-34 
99 106:3.3E-18 
384 394:3.9E-7 
52 124:6.9E-5 
384 391:8.6E-73 
384 390:7.9E-67 
52 120:3.2E-41 
384 389:1.7E-6 
52 121:8.0E-38 
424 478:3.4E-5 
384 386:4.2E-13 
384 385:2.6E-64 
424 475:3.5E-5 
424 474:2.9E-12 
424 472:6.7E-6 
52 85:1.9E-8 
52 84:6.3E-7 
99 112:5.4E-7 
99 110:1.1E-5 
99 116:1.2E-20 
99 115:8.1E-21 
99 114:1.0E-22 
99 113:5.9E-6 
99 118:2.2E-5 
99 117:1.1E-18 
52 134:4.4E-7 
52 132:3.2E-7 
424 489:7.7E-5 
424 488:5.5E-5 
424 486:1.4E-12 
424 485:8.8E-5 
424 484:2.5E-10 
424 480:2.5E-8 
52 93:5.9E-8 
161 363:9.4E-14 
161 362:2.1E-12 
161 365:2.8E-9 
161 364:6.1E-12 
161 361:8.6E-13 
161 360:2.6E-10 
161 359:9.5E-12 
7 362:8.4E-5 
161 356:1.2E-11 
7 361:1.2E-5 
161 355:3.1E-13 
7 360:4.2E-5 
161 358:1.2E-11 
161 357:3.1E-13 
7 364:6.8E-6 
7 363:1.4E-5 
7 369:5.1E-5 
7 367:1.6E-6 
161 374:1.6E-12 
161 373:1.5E-61 
161 376:5.5E-14 
161 375:2.1E-14 
161 370:1.9E-7 
161 372:1.2E-6 
161 371:5.2E-64 
161 367:6.5E-14 
161 366:5.3E-55 
161 369:1.6E-13 
161 368:1.6E-6 
7 355:1.9E-9 
7 359:3.8E-6 
7 358:6.9E-7 
7 357:7.5E-7 
7 356:6.3E-7 
161 385:5.8E-14 
161 384:2.1E-12 
161 386:4.2E-61 
161 381:2.9E-11 
161 380:1.0E-12 
161 383:2.3E-12 
161 382:3.8E-11 
7 380:2.7E-6 
7 384:6.2E-8 
161 378:1.2E-6 
7 383:4.2E-8 
161 377:8.0E-7 
7 382:1.2E-6 
7 381:2.9E-7 
7 387:1.3E-41 
7 385:4.0E-5 
161 390:4.1E-13 
161 396:7.4E-49 
161 395:1.6E-8 
161 398:4.9E-61 
161 392:6.2E-13 
161 391:1.1E-11 
161 393:6.7E-13 
161 389:1.6E-8 
161 388:1.9E-6 
7 376:4.2E-7 
7 375:6.5E-6 
7 374:3.4E-6 
99 167:1.0E-16 
99 166:2.7E-7 
99 164:2.5E-5 
99 169:1.1E-41 
99 168:2.6E-7 
27 93:4.0E-7 
161 399:1.3E-31 
75 491:2.5E-75 
75 490:5.9E-6 
99 163:4.9E-15 
75 492:2.4E-5 
99 162:3.2E-35 
75 495:4.5E-7 
99 161:2.0E-38 
75 494:8.0E-24 
99 160:5.7E-35 
75 486:9.1E-8 
99 177:5.9E-8 
99 176:7.0E-26 
99 175:7.5E-27 
99 179:6.9E-6 
7 391:1.3E-7 
7 390:2.8E-5 
7 394:1.7E-41 
7 393:1.5E-5 
7 392:4.5E-6 
99 170:4.0E-6 
99 174:1.4E-26 
75 481:8.2E-23 
99 173:2.5E-10 
99 172:5.0E-30 
75 483:2.2E-5 
99 171:3.1E-15 
75 475:1.0E-22 
75 474:1.3E-6 
99 188:6.7E-12 
99 187:2.1E-5 
99 186:4.2E-6 
27 79:7.6E-35 
27 74:3.1E-19 
99 181:4.9E-7 
99 180:7.2E-6 
99 185:5.3E-7 
99 184:5.8E-7 
99 183:9.2E-7 
75 464:3.4E-9 
75 463:1.3E-9 
75 466:5.0E-21 
99 198:6.0E-7 
75 465:1.3E-18 
99 197:2.4E-32 
75 467:1.1E-8 
75 469:1.9E-6 
27 85:1.6E-8 
27 84:2.9E-8 
99 192:1.1E-12 
99 191:2.8E-21 
99 196:3.7E-32 
99 195:3.1E-13 
75 462:5.4E-10 
99 194:1.8E-9 
75 461:1.1E-19 
99 193:1.0E-15 
213 267:1.7E-41 
213 266:1.0E-5 
213 265:2.6E-7 
213 263:2.7E-6 
213 261:2.9E-6 
213 260:5.0E-26 
213 277:1.7E-41 
213 276:7.9E-24 
213 275:1.4E-23 
213 274:8.4E-7 
213 273:2.8E-7 
7 308:2.7E-9 
7 307:3.7E-43 
7 305:3.0E-6 
213 288:2.5E-11 
213 287:7.6E-5 
213 285:2.9E-6 
213 281:1.1E-6 
213 291:9.1E-8 
213 290:5.5E-25 
7 300:1.8E-45 
7 304:8.3E-6 
7 303:1.7E-6 
7 301:1.6E-8 
161 310:9.2E-8 
213 297:2.9E-6 
213 296:8.4E-8 
161 305:1.6E-13 
161 304:2.6E-9 
161 306:8.4E-47 
161 301:1.5E-13 
161 303:1.8E-11 
161 309:8.0E-8 
161 308:2.4E-13 
213 228:1.6E-7 
7 327:1.3E-8 
213 225:8.7E-7 
213 224:1.6E-30 
213 223:9.6E-7 
213 221:1.4E-7 
161 321:3.2E-11 
213 220:1.3E-7 
161 320:1.2E-61 
284 477:1.6E-37 
284 476:7.7E-37 
161 316:2.7E-63 
161 315:4.9E-6 
284 483:8.1E-41 
161 318:2.9E-12 
284 482:4.9E-45 
161 317:2.0E-13 
161 312:1.2E-6 
161 311:1.4E-53 
161 314:8.2E-49 
161 313:2.7E-7 
161 319:2.9E-13 
7 319:4.2E-7 
7 318:3.0E-5 
7 317:9.0E-6 
213 239:4.4E-8 
213 238:7.2E-7 
213 237:1.3E-42 
213 236:6.3E-7 
213 235:1.2E-21 
213 234:6.5E-23 
161 330:4.8E-63 
213 233:4.2E-25 
213 232:4.5E-24 
161 332:5.5E-7 
161 331:8.3E-64 
213 230:1.9E-11 
161 327:1.3E-13 
284 495:3.3E-5 
161 326:1.7E-6 
161 329:2.2E-47 
161 328:2.6E-13 
284 492:4.6E-8 
161 323:8.3E-7 
284 491:8.9E-5 
161 322:1.2E-54 
161 325:2.6E-9 
161 324:1.6E-6 
7 349:9.4E-7 
213 248:2.2E-22 
213 247:1.3E-7 
213 246:1.4E-24 
213 245:2.0E-6 
161 340:8.8E-8 
161 343:5.9E-14 
161 342:7.1E-62 
213 241:9.3E-6 
213 240:1.5E-7 
161 338:2.4E-49 
161 337:1.6E-51 
161 339:1.9E-13 
161 334:1.2E-7 
161 336:2.0E-13 
161 335:1.2E-49 
7 344:9.6E-7 
7 343:1.0E-6 
7 341:4.0E-46 
7 347:5.2E-6 
7 346:3.1E-5 
7 345:3.6E-5 
7 339:7.7E-8 
213 259:4.1E-5 
213 258:2.8E-26 
213 256:2.6E-8 
161 352:1.8E-8 
213 255:2.7E-7 
161 351:2.5E-8 
213 254:1.2E-23 
161 354:5.9E-6 
213 253:4.2E-22 
161 353:2.0E-59 
213 252:1.8E-24 
213 250:3.1E-12 
161 350:1.7E-12 
161 349:2.3E-12 
161 348:1.6E-10 
161 345:5.2E-12 
161 344:7.9E-14 
161 347:1.9E-12 
161 346:7.9E-12 
113 455:8.7E-7 
113 457:6.4E-9 
284 438:8.3E-5 
284 437:4.1E-50 
284 434:5.2E-43 
113 452:2.4E-8 
284 433:2.2E-45 
284 440:5.4E-45 
384 401:4.6E-10 
384 400:7.4E-13 
52 188:1.6E-7 
384 403:9.3E-14 
384 402:4.2E-5 
384 409:7.1E-13 
384 408:6.8E-18 
384 405:1.7E-13 
384 404:1.7E-5 
384 406:1.4E-13 
137 138:7.4E-11 
113 441:2.3E-7 
284 443:1.5E-52 
284 450:5.2E-7 
52 199:6.0E-41 
52 192:6.0E-5 
52 195:1.1E-6 
52 194:1.8E-7 
52 190:3.6E-39 
113 478:7.5E-7 
113 470:6.0E-17 
284 458:1.4E-53 
113 472:2.3E-7 
113 474:4.6E-5 
113 475:1.3E-5 
284 461:1.1E-5 
113 466:3.3E-5 
213 218:4.2E-22 
113 469:1.7E-8 
213 216:7.6E-7 
213 215:1.6E-6 
284 469:2.0E-6 
113 461:3.2E-5 
284 467:5.7E-7 
284 466:1.3E-5 
52 178:6.4E-43 
284 465:2.7E-5 
113 465:5.0E-5 
284 464:9.0E-6 
284 473:1.2E-39 
284 471:4.1E-38 
113 412:3.5E-5 
113 411:8.3E-6 
137 168:2.7E-11 
113 413:8.4E-21 
137 167:3.3E-6 
113 415:5.7E-15 
137 161:5.4E-6 
384 450:3.7E-17 
137 166:1.1E-10 
137 165:2.1E-9 
113 410:6.0E-18 
137 164:6.4E-18 
384 445:5.8E-15 
384 444:1.4E-45 
384 447:1.2E-16 
384 446:1.7E-18 
384 441:2.4E-11 
384 443:5.9E-5 
384 442:2.4E-15 
384 449:1.9E-13 
384 448:1.3E-15 
113 401:9.1E-8 
113 400:6.2E-7 
113 405:7.1E-5 
284 407:6.2E-24 
284 404:6.2E-50 
137 171:8.3E-5 
284 402:3.1E-53 
384 433:1.9E-7 
384 436:5.9E-17 
384 435:3.9E-11 
384 430:3.4E-14 
384 432:1.7E-11 
384 431:6.3E-11 
113 409:6.2E-5 
384 438:9.9E-11 
384 439:1.8E-40 
137 146:7.9E-8 
137 145:4.4E-6 
113 438:1.6E-5 
284 417:4.8E-48 
284 414:1.9E-5 
113 430:3.9E-7 
137 144:7.7E-7 
137 143:4.1E-7 
113 432:8.5E-8 
137 142:2.7E-9 
113 431:1.4E-7 
137 141:5.4E-11 
384 423:1.2E-18 
384 422:1.0E-38 
384 425:1.9E-11 
384 424:1.5E-26 
384 421:3.5E-17 
384 427:7.5E-59 
384 426:4.1E-5 
384 429:6.6E-16 
384 428:1.4E-5 
113 423:9.8E-6 
137 159:4.5E-7 
137 157:2.7E-9 
113 429:7.5E-7 
113 428:1.3E-9 
284 426:1.2E-56 
137 150:1.5E-5 
137 155:2.8E-5 
284 421:2.6E-6 
113 420:1.3E-15 
137 152:1.7E-7 
384 412:2.6E-13 
384 411:5.0E-13 
384 414:2.6E-60 
384 410:1.8E-5 
384 419:6.6E-36 
384 416:1.2E-34 
384 418:4.4E-38 
336 343:1.1E-79 
336 342:2.5E-13 
336 345:4.5E-79 
336 344:2.4E-79 
336 347:2.3E-75 
336 346:1.2E-78 
336 349:3.2E-78 
336 348:1.3E-74 
336 353:4.6E-11 
336 356:3.1E-79 
336 355:2.1E-69 
336 358:3.0E-77 
336 357:2.7E-79 
336 359:9.2E-75 
336 350:4.3E-77 
336 351:2.2E-8 
336 365:2.0E-9 
336 364:8.8E-53 
336 367:1.2E-82 
336 366:6.7E-15 
336 369:1.1E-79 
336 361:8.7E-29 
336 360:3.9E-75 
336 363:4.5E-77 
336 362:1.1E-77 
336 376:1.3E-79 
336 375:1.0E-81 
336 371:5.0E-12 
336 374:1.8E-74 
336 373:5.7E-12 
113 379:5.4E-19 
113 378:2.1E-41 
336 386:2.3E-12 
113 371:3.8E-7 
185 198:2.5E-6 
113 370:1.7E-20 
185 197:6.4E-7 
113 373:3.8E-7 
185 196:4.0E-7 
336 381:9.4E-73 
113 372:7.0E-25 
336 380:1.8E-76 
185 194:2.7E-5 
336 383:8.8E-72 
185 193:9.6E-6 
336 382:1.4E-67 
113 377:1.2E-23 
185 192:1.3E-5 
336 385:1.1E-80 
185 191:2.0E-6 
336 384:1.4E-65 
185 188:8.4E-6 
113 368:1.5E-23 
336 398:1.4E-11 
336 399:1.9E-10 
185 187:2.6E-11 
336 390:6.7E-80 
185 186:1.2E-28 
336 392:5.7E-78 
336 391:8.5E-75 
336 393:4.0E-63 
113 366:9.0E-7 
336 396:1.6E-13 
113 365:2.8E-7 
336 395:4.6E-35 
113 396:9.0E-7 
113 399:6.8E-7 
113 398:5.1E-6 
113 389:6.3E-11 
113 386:3.4E-7 
113 388:1.3E-23 
161 241:7.0E-15 
161 240:5.6E-58 
161 239:1.6E-52 
161 238:3.0E-47 
7 483:3.5E-43 
161 235:9.8E-8 
7 482:1.5E-34 
161 234:1.4E-7 
161 237:1.3E-6 
161 236:1.9E-63 
161 253:2.0E-6 
161 252:1.5E-7 
161 255:2.1E-56 
161 254:9.9E-9 
161 250:3.0E-8 
161 249:4.7E-14 
161 246:5.9E-7 
7 471:1.6E-34 
161 245:2.5E-58 
161 248:9.3E-8 
161 247:2.3E-49 
7 476:5.3E-39 
7 473:2.7E-32 
7 478:1.9E-5 
7 477:1.5E-37 
161 264:4.2E-10 
161 263:8.1E-9 
161 266:1.3E-11 
161 265:1.8E-11 
161 260:4.7E-6 
161 262:3.9E-10 
161 261:4.5E-9 
161 257:4.8E-7 
161 256:8.5E-47 
161 259:6.2E-15 
161 258:4.3E-7 
161 275:2.2E-6 
161 274:2.0E-50 
161 277:1.4E-5 
161 276:3.3E-8 
161 273:4.4E-52 
161 267:4.2E-6 
7 492:2.5E-8 
7 491:3.2E-8 
7 495:4.5E-8 
161 286:2.6E-12 
161 285:4.6E-13 
161 288:1.3E-7 
161 287:7.1E-14 
161 281:4.4E-58 
161 291:4.6E-51 
161 290:1.2E-6 
161 297:2.6E-13 
161 296:2.0E-9 
161 293:3.6E-14 
161 292:5.5E-14 
161 295:5.3E-11 
161 294:7.4E-14 
161 289:2.1E-15 
7 407:3.4E-21 
236 492:7.8E-14 
261 294:8.8E-9 
236 491:1.9E-5 
261 293:1.8E-5 
236 490:5.4E-27 
261 292:4.4E-6 
7 404:2.9E-46 
261 291:8.1E-8 
236 495:2.0E-15 
213 389:3.2E-12 
261 296:1.3E-110 
213 388:9.2E-40 
236 493:3.3E-7 
261 295:6.6E-7 
213 386:2.3E-7 
261 290:1.8E-6 
261 289:4.9E-6 
261 288:4.3E-24 
7 402:2.6E-45 
236 480:8.0E-15 
261 281:1.4E-9 
236 485:4.0E-7 
261 287:6.1E-9 
236 484:3.1E-15 
261 286:5.3E-9 
213 399:1.0E-7 
213 398:2.5E-6 
236 489:4.5E-11 
236 488:4.1E-11 
213 396:1.0E-7 
236 487:1.3E-10 
236 486:5.0E-15 
261 277:2.4E-6 
7 427:1.9E-5 
7 426:3.3E-48 
261 276:7.8E-8 
261 275:8.2E-6 
261 274:7.9E-8 
261 273:4.4E-9 
7 421:7.3E-6 
261 267:1.0E-6 
261 266:2.5E-6 
7 422:1.3E-5 
7 417:8.7E-40 
7 416:6.0E-5 
261 264:2.0E-5 
261 263:8.5E-115 
7 414:5.6E-7 
137 203:1.9E-9 
137 200:1.2E-17 
213 342:2.1E-7 
161 200:1.7E-6 
213 340:2.3E-11 
284 357:8.7E-5 
284 355:5.3E-6 
7 443:9.0E-47 
7 440:2.5E-37 
7 444:1.5E-5 
7 439:1.1E-7 
7 437:1.2E-40 
213 354:1.2E-24 
213 353:1.2E-6 
161 211:1.5E-6 
213 352:1.4E-19 
161 210:2.3E-62 
213 351:2.6E-6 
161 206:2.1E-51 
161 205:3.2E-11 
161 207:1.3E-61 
161 201:7.7E-57 
161 204:1.1E-8 
161 203:4.4E-14 
7 432:3.4E-5 
7 434:3.5E-43 
7 433:9.8E-47 
213 368:1.2E-39 
213 366:2.9E-7 
161 220:5.9E-55 
213 365:4.6E-7 
161 222:3.4E-5 
161 221:9.6E-57 
161 216:1.8E-47 
284 383:4.2E-5 
161 218:2.3E-6 
284 382:7.7E-5 
7 461:2.5E-5 
161 213:2.8E-6 
284 381:1.7E-5 
161 212:1.3E-7 
284 380:1.9E-5 
161 215:4.0E-59 
7 465:2.2E-5 
7 464:1.5E-5 
7 467:1.3E-5 
7 466:2.4E-5 
213 379:1.2E-25 
213 378:3.4E-23 
213 377:4.2E-39 
161 231:2.9E-13 
161 230:1.1E-7 
161 233:1.4E-6 
161 232:2.7E-7 
213 373:2.7E-7 
213 372:2.5E-41 
213 371:2.9E-7 
213 370:4.9E-22 
284 387:2.6E-49 
161 228:1.7E-62 
284 394:1.6E-63 
161 229:4.7E-6 
161 224:2.4E-6 
161 223:6.7E-45 
161 226:7.6E-6 
161 225:1.8E-59 
7 458:5.6E-42 
113 335:6.6E-6 
113 334:1.7E-7 
213 306:2.2E-7 
113 337:3.2E-7 
113 338:5.4E-6 
284 319:2.8E-5 
213 301:2.7E-5 
236 412:2.1E-42 
236 411:2.9E-33 
236 410:1.3E-8 
113 331:5.2E-7 
236 416:5.8E-5 
113 330:6.5E-7 
236 415:4.3E-5 
113 333:1.4E-21 
137 241:3.7E-9 
236 414:1.3E-15 
113 332:4.9E-27 
236 413:1.6E-8 
236 419:4.7E-5 
236 418:5.0E-6 
213 309:1.3E-23 
213 308:2.4E-5 
113 324:3.2E-40 
113 323:3.2E-23 
137 257:4.3E-91 
113 326:1.7E-41 
213 316:1.1E-7 
213 315:4.1E-39 
213 314:6.6E-8 
213 313:6.8E-26 
213 312:4.0E-22 
113 329:1.1E-6 
137 259:7.5E-12 
213 311:2.7E-7 
137 250:5.1E-19 
213 310:2.3E-11 
236 401:5.7E-8 
284 327:1.6E-5 
236 400:8.5E-44 
113 320:3.0E-7 
236 405:7.7E-13 
113 322:8.9E-7 
236 403:2.7E-7 
236 409:9.0E-36 
236 408:2.0E-7 
236 406:3.0E-7 
76 89:1.0E-6 
213 329:9.2E-8 
76 88:6.2E-8 
336 400:9.3E-13 
213 326:1.2E-23 
137 229:3.5E-50 
236 430:3.2E-12 
336 402:6.0E-5 
213 324:1.5E-23 
336 401:1.2E-8 
213 323:2.0E-40 
336 404:4.8E-5 
213 322:1.1E-7 
284 339:2.1E-5 
336 403:6.1E-14 
213 320:2.2E-7 
113 351:2.9E-6 
236 432:2.0E-13 
236 431:2.3E-11 
113 353:3.5E-6 
236 438:1.3E-9 
113 352:9.8E-23 
236 436:9.2E-11 
113 354:5.6E-19 
236 435:8.0E-9 
284 341:1.0E-74 
236 439:2.9E-14 
76 90:4.8E-11 
76 92:1.5E-106 
336 406:1.2E-14 
76 91:1.3E-30 
336 405:3.1E-13 
76 94:3.6E-15 
336 408:1.2E-15 
76 93:7.3E-10 
76 95:1.8E-6 
336 409:2.9E-14 
76 98:4.8E-7 
76 97:1.3E-5 
76 77:9.2E-7 
213 338:1.9E-7 
336 411:2.2E-11 
213 337:1.9E-6 
213 335:2.5E-7 
336 412:3.7E-13 
213 334:2.9E-7 
213 333:3.5E-20 
336 414:9.6E-59 
213 332:1.4E-25 
236 423:3.3E-28 
213 331:4.3E-7 
236 422:5.1E-12 
113 340:3.4E-10 
213 330:3.1E-7 
236 421:1.5E-14 
113 342:8.6E-7 
236 427:4.6E-16 
137 230:1.3E-18 
236 425:6.6E-5 
284 343:5.4E-5 
236 424:8.1E-9 
236 429:1.1E-42 
236 428:3.3E-6 
76 81:4.5E-6 
76 80:1.8E-5 
336 416:1.8E-29 
336 419:8.0E-31 
76 82:8.4E-7 
336 418:2.0E-32 
76 85:1.9E-9 
76 84:5.5E-8 
76 87:6.3E-11 
76 86:1.0E-6 
336 422:2.1E-33 
137 288:3.7E-18 
336 421:1.6E-15 
236 452:2.9E-8 
313 319:5.4E-6 
336 424:2.3E-24 
236 451:1.5E-9 
336 423:2.3E-13 
236 450:2.6E-7 
336 425:2.8E-11 
236 456:3.7E-19 
236 455:8.1E-26 
137 287:1.9E-10 
137 286:6.6E-10 
236 459:2.5E-8 
137 285:5.7E-6 
236 457:1.3E-8 
313 315:9.8E-27 
313 314:3.3E-7 
336 427:5.5E-68 
313 316:5.2E-8 
336 429:1.4E-15 
336 431:3.6E-10 
76 99:1.5E-8 
336 430:2.8E-12 
336 432:4.0E-8 
236 441:1.1E-12 
336 435:6.0E-8 
336 436:3.6E-13 
137 294:9.5E-8 
236 445:2.3E-5 
236 444:3.1E-13 
236 442:4.9E-14 
236 449:6.5E-8 
137 297:3.1E-6 
236 448:7.9E-11 
137 296:1.3E-10 
137 295:2.0E-9 
336 439:2.7E-36 
336 438:1.4E-9 
113 313:3.7E-27 
336 442:7.2E-13 
113 312:1.9E-22 
336 441:9.4E-10 
113 315:2.8E-23 
336 444:2.0E-40 
113 314:8.1E-7 
137 266:7.8E-9 
236 474:1.4E-11 
336 446:1.7E-18 
113 316:4.6E-7 
336 445:5.9E-18 
236 472:2.1E-33 
336 448:2.5E-14 
336 447:2.0E-19 
137 261:1.4E-9 
236 478:1.1E-12 
137 265:7.6E-5 
113 311:4.2E-8 
137 263:3.7E-11 
113 310:5.3E-10 
236 479:9.2E-10 
336 449:2.6E-7 
336 453:3.1E-16 
336 452:4.0E-5 
336 455:3.4E-9 
336 454:6.0E-17 
113 306:3.5E-7 
236 463:2.1E-9 
336 457:4.7E-9 
236 462:8.0E-9 
284 308:1.8E-5 
336 456:7.0E-14 
236 461:3.6E-9 
284 307:2.2E-65 
336 459:2.6E-9 
236 460:2.4E-11 
236 467:2.3E-13 
284 305:3.6E-5 
236 466:9.1E-9 
236 465:1.0E-7 
236 464:1.3E-12 
284 301:1.8E-6 
284 300:6.8E-73 
236 469:2.5E-15 
336 451:3.1E-7 
236 468:4.5E-7 
336 450:2.1E-18 
113 309:2.3E-38 
99 364:2.4E-12 
99 363:3.1E-10 
99 362:2.0E-8 
27 308:1.7E-6 
99 369:7.0E-9 
27 307:9.6E-41 
99 368:3.1E-6 
99 367:2.0E-9 
99 366:6.0E-22 
360 463:1.5E-36 
360 462:4.1E-41 
360 461:1.4E-5 
360 460:9.4E-11 
313 351:2.5E-6 
360 456:3.4E-16 
360 455:1.1E-8 
313 353:4.3E-7 
360 454:2.8E-15 
313 352:7.0E-29 
360 453:4.0E-14 
360 459:2.4E-7 
360 457:1.5E-8 
313 359:3.5E-5 
313 358:4.1E-5 
99 361:1.0E-13 
99 360:2.9E-8 
313 354:1.2E-21 
313 357:4.7E-5 
313 356:3.9E-5 
99 376:1.1E-10 
99 375:6.5E-9 
99 374:3.7E-11 
99 373:2.6E-33 
99 378:9.7E-6 
99 377:1.8E-6 
360 474:2.1E-9 
360 472:2.4E-10 
313 340:3.5E-12 
360 467:5.6E-36 
360 466:2.3E-5 
313 342:9.4E-8 
360 464:4.6E-40 
360 469:2.2E-9 
360 468:2.3E-12 
313 347:7.5E-5 
27 327:2.1E-8 
313 349:8.5E-5 
99 372:2.0E-5 
99 371:7.4E-35 
99 370:4.7E-6 
99 386:1.8E-31 
99 385:1.1E-9 
99 384:7.2E-14 
99 389:8.0E-7 
99 388:2.2E-6 
360 441:1.1E-8 
360 433:1.8E-5 
313 331:4.7E-8 
360 432:7.4E-6 
313 330:8.2E-8 
360 431:7.4E-9 
360 438:2.5E-8 
360 436:1.5E-11 
360 435:3.3E-8 
313 337:1.9E-6 
27 339:7.2E-5 
313 339:8.0E-5 
313 338:6.2E-7 
360 439:1.7E-35 
99 383:6.3E-11 
313 333:9.7E-39 
99 382:5.5E-10 
313 332:2.3E-43 
99 381:1.1E-8 
313 335:7.6E-7 
99 380:1.5E-8 
313 334:1.3E-6 
99 398:3.4E-31 
99 397:8.5E-6 
99 396:1.8E-21 
99 395:1.6E-7 
313 329:9.0E-8 
99 399:4.3E-13 
360 451:2.1E-7 
360 450:4.6E-17 
360 445:6.1E-15 
360 444:1.9E-38 
313 320:2.7E-8 
27 341:4.9E-40 
360 442:3.5E-12 
360 449:1.5E-7 
360 448:1.6E-12 
360 447:3.5E-16 
360 446:1.7E-17 
99 390:6.3E-10 
313 326:3.7E-30 
313 327:7.4E-5 
313 322:9.8E-8 
99 393:4.5E-9 
99 392:1.6E-8 
313 324:2.0E-30 
99 391:5.5E-9 
313 323:5.1E-27 
99 321:9.2E-9 
99 320:1.7E-32 
99 325:2.9E-8 
99 324:2.4E-5 
99 323:1.8E-6 
99 322:8.1E-28 
99 329:5.3E-20 
99 328:1.3E-8 
99 327:2.1E-14 
99 326:1.5E-5 
360 412:3.6E-11 
360 411:3.5E-9 
313 396:6.6E-8 
360 416:3.3E-33 
360 414:2.2E-55 
360 419:2.5E-34 
360 418:2.8E-36 
313 399:8.3E-7 
313 398:5.0E-7 
99 332:7.2E-6 
99 331:4.9E-36 
99 330:7.4E-30 
99 336:1.0E-8 
99 335:2.2E-21 
99 339:4.2E-10 
99 338:2.8E-19 
99 337:9.4E-19 
360 430:2.1E-11 
313 384:5.9E-5 
360 423:5.3E-13 
360 422:3.3E-32 
313 386:3.7E-8 
360 421:1.7E-13 
360 427:4.2E-62 
360 425:2.5E-11 
360 424:2.4E-23 
360 429:1.0E-11 
313 388:6.4E-27 
313 389:4.5E-13 
99 343:3.9E-9 
99 342:2.3E-33 
99 340:6.8E-6 
99 347:1.7E-10 
99 346:2.6E-8 
99 345:1.0E-7 
99 344:6.2E-10 
99 349:1.9E-9 
99 348:9.5E-9 
313 373:3.9E-8 
313 372:1.4E-24 
313 374:4.8E-5 
313 371:3.1E-8 
313 370:3.5E-27 
313 377:5.2E-27 
313 376:6.0E-5 
313 379:4.0E-25 
313 378:4.1E-27 
99 353:2.8E-40 
99 352:6.4E-7 
99 358:1.1E-9 
99 357:6.3E-10 
99 356:1.1E-9 
99 355:3.9E-13 
99 359:4.5E-10 
360 401:6.3E-8 
313 361:1.6E-6 
360 400:2.3E-11 
313 364:4.5E-5 
313 363:4.7E-5 
360 405:2.5E-13 
360 403:8.0E-15 
360 409:4.0E-10 
27 303:1.7E-5 
360 408:1.6E-16 
360 406:4.2E-15 
27 300:8.2E-41 
99 350:9.5E-9 
313 366:1.1E-7 
313 365:6.0E-7 
313 368:4.2E-27 
27 301:1.6E-6 
313 367:9.6E-5 
27 394:1.6E-41 
161 165:4.0E-9 
161 164:2.4E-7 
161 167:8.7E-12 
161 166:1.9E-8 
161 163:2.4E-11 
161 162:2.8E-67 
27 355:4.4E-7 
161 170:1.7E-7 
161 176:7.8E-57 
161 175:1.2E-62 
161 177:5.0E-12 
161 172:3.1E-60 
161 171:2.2E-11 
161 174:1.2E-58 
161 173:1.0E-9 
161 169:5.1E-59 
161 168:8.1E-8 
161 181:8.3E-7 
161 180:1.4E-7 
161 187:2.9E-8 
360 481:3.7E-7 
161 186:1.8E-7 
360 480:5.9E-13 
161 188:2.4E-14 
161 183:1.0E-6 
360 485:5.7E-15 
161 182:7.5E-9 
360 484:1.6E-18 
161 185:3.3E-7 
161 184:7.5E-7 
360 478:5.3E-5 
360 475:5.9E-6 
161 179:1.1E-7 
161 192:1.4E-10 
161 191:8.9E-48 
161 198:1.2E-7 
360 492:4.2E-39 
161 197:4.6E-52 
360 491:6.9E-8 
360 490:1.5E-10 
161 194:8.6E-15 
161 193:5.3E-14 
360 495:1.9E-8 
161 196:2.0E-52 
161 195:2.0E-14 
360 493:2.3E-20 
27 384:3.4E-6 
360 489:5.5E-5 
27 383:6.2E-5 
360 488:5.6E-5 
360 487:7.4E-15 
360 486:9.4E-25 
27 382:2.7E-6 
27 381:9.0E-6 
27 387:4.8E-35 
236 371:3.2E-50 
236 370:3.5E-8 
236 375:3.0E-14 
236 374:2.7E-12 
236 373:2.2E-49 
236 372:1.1E-7 
236 378:3.7E-7 
236 377:1.8E-7 
236 376:1.4E-13 
236 360:3.3E-11 
236 364:2.9E-13 
236 363:2.3E-14 
236 362:3.3E-13 
236 361:4.6E-13 
236 368:3.6E-7 
236 367:7.4E-14 
236 366:3.3E-41 
236 365:7.6E-7 
236 369:2.6E-13 
261 398:1.2E-7 
236 393:6.3E-13 
261 393:2.5E-7 
236 392:8.0E-13 
261 392:2.0E-7 
236 391:1.1E-11 
261 391:5.8E-7 
236 390:3.4E-13 
261 390:2.3E-7 
236 397:8.0E-7 
236 396:2.6E-38 
261 396:6.7E-7 
236 395:2.3E-9 
236 399:2.7E-21 
236 398:7.8E-47 
185 206:5.2E-7 
185 205:7.0E-7 
185 204:2.2E-25 
185 203:4.2E-5 
185 201:4.7E-7 
185 200:1.0E-9 
261 389:7.9E-24 
261 388:3.9E-6 
185 207:4.1E-7 
236 382:3.4E-12 
261 382:4.0E-8 
236 381:2.3E-11 
261 381:4.8E-8 
236 380:9.7E-13 
261 380:1.1E-8 
236 386:4.4E-50 
261 386:4.3E-9 
236 385:1.1E-13 
261 385:1.5E-8 
236 384:1.0E-14 
261 384:1.5E-9 
236 383:1.6E-12 
261 383:2.0E-8 
236 389:4.4E-9 
236 388:4.9E-7 
261 378:4.5E-6 
261 377:5.4E-6 
261 376:4.2E-8 
261 371:6.8E-9 
261 370:5.2E-7 
261 375:6.7E-8 
261 374:1.6E-7 
261 373:2.9E-8 
261 372:4.0E-6 
261 368:1.6E-6 
261 367:1.8E-7 
261 366:2.5E-11 
261 365:9.0E-109 
261 369:2.7E-8 
261 360:5.8E-7 
261 364:3.5E-9 
261 363:2.2E-8 
261 362:4.4E-8 
261 361:7.6E-7 
261 357:9.2E-8 
261 356:2.9E-7 
261 355:9.6E-10 
261 354:7.3E-5 
261 359:2.4E-7 
261 358:3.8E-7 
261 353:3.3E-5 
261 352:4.5E-5 
261 351:2.9E-110 
261 350:3.0E-8 
261 346:1.2E-7 
261 345:1.4E-7 
261 344:1.1E-7 
261 343:1.2E-7 
261 349:3.3E-7 
261 348:3.2E-7 
261 347:3.1E-7 
261 342:9.3E-7 
261 340:8.0E-18 
261 335:1.6E-8 
261 334:3.0E-69 
261 333:7.0E-5 
261 332:3.8E-6 
261 339:1.9E-9 
261 338:3.3E-6 
261 337:1.6E-7 
261 336:4.3E-8 
261 331:1.7E-8 
261 330:8.2E-8 
99 400:1.6E-27 
99 406:1.6E-5 
185 275:4.1E-27 
99 405:2.1E-9 
185 274:4.2E-7 
185 273:3.6E-7 
99 403:9.2E-5 
99 409:2.3E-24 
99 408:9.4E-6 
261 329:3.2E-7 
185 267:2.4E-23 
185 265:1.2E-6 
261 324:6.0E-6 
261 323:6.0E-6 
261 322:8.3E-7 
261 321:3.1E-7 
261 328:9.6E-9 
261 327:3.8E-9 
261 326:4.7E-7 
99 413:1.2E-5 
261 320:2.1E-10 
99 412:8.8E-29 
99 411:2.2E-24 
99 410:4.3E-5 
185 264:2.6E-5 
185 263:1.5E-6 
185 262:3.0E-5 
99 414:3.9E-15 
185 261:1.7E-6 
185 260:4.7E-26 
99 419:5.6E-6 
99 418:1.7E-6 
185 259:6.2E-5 
261 319:9.5E-7 
185 258:1.3E-35 
261 318:3.5E-7 
185 256:3.5E-7 
185 255:3.6E-7 
185 254:1.4E-27 
261 313:4.2E-6 
261 312:2.7E-5 
261 311:1.7E-8 
261 310:5.4E-24 
261 317:1.3E-7 
261 316:1.6E-8 
261 315:1.0E-6 
261 314:1.1E-6 
99 424:1.0E-9 
99 423:6.3E-29 
99 422:3.6E-10 
99 421:2.1E-17 
99 428:3.9E-5 
185 297:4.1E-7 
236 313:2.5E-7 
99 427:9.4E-12 
185 296:2.3E-6 
236 312:6.9E-7 
236 311:7.2E-36 
236 310:2.8E-8 
185 293:6.6E-5 
236 317:2.4E-13 
236 316:3.8E-52 
185 291:4.3E-7 
236 315:3.5E-7 
99 429:9.8E-33 
185 290:5.1E-25 
236 314:4.7E-37 
261 309:2.1E-6 
236 319:1.1E-13 
261 308:3.2E-10 
236 318:3.1E-13 
185 289:7.3E-5 
185 288:2.5E-11 
185 287:1.5E-5 
261 301:6.0E-10 
261 306:6.5E-7 
261 305:6.1E-7 
261 304:2.0E-8 
261 303:8.0E-10 
99 431:2.8E-15 
99 430:3.2E-17 
99 435:9.3E-11 
99 432:1.6E-14 
99 439:6.0E-10 
185 286:3.8E-5 
236 302:9.6E-7 
99 438:1.4E-13 
185 285:3.9E-7 
236 301:4.8E-15 
99 436:9.5E-12 
236 306:2.2E-36 
185 281:3.7E-7 
236 305:8.0E-14 
236 304:4.4E-9 
236 303:1.3E-12 
236 309:8.0E-8 
236 308:6.9E-15 
185 277:2.5E-23 
185 276:2.9E-27 
236 331:1.4E-47 
236 330:2.2E-47 
236 335:4.1E-40 
185 230:2.5E-11 
236 334:6.0E-7 
236 332:2.5E-7 
236 339:2.3E-13 
236 338:8.3E-39 
236 337:1.1E-34 
236 336:2.9E-13 
185 228:3.9E-7 
313 430:1.9E-6 
185 225:1.1E-7 
185 224:1.4E-26 
185 223:3.1E-7 
185 221:3.2E-7 
313 436:3.0E-5 
313 435:5.9E-6 
313 438:4.4E-6 
313 432:2.6E-6 
313 431:1.5E-6 
236 320:4.6E-49 
313 429:3.2E-7 
313 428:1.2E-11 
185 220:3.6E-7 
236 324:1.5E-6 
236 323:1.8E-7 
236 322:7.7E-44 
236 321:1.8E-11 
236 328:7.4E-13 
236 327:1.5E-16 
236 326:1.3E-6 
236 325:4.4E-10 
185 216:4.4E-7 
185 215:5.2E-7 
236 329:9.3E-37 
185 213:4.7E-25 
185 212:4.6E-27 
185 211:7.2E-27 
185 210:4.3E-7 
313 424:1.8E-5 
313 427:3.0E-5 
313 420:1.1E-20 
313 423:1.8E-5 
185 218:7.1E-29 
236 353:5.0E-57 
236 352:5.6E-8 
236 351:1.5E-7 
236 350:3.0E-13 
185 253:1.0E-27 
236 357:5.6E-14 
185 252:4.8E-28 
236 356:2.1E-12 
236 355:1.3E-14 
185 250:3.1E-12 
236 354:2.5E-6 
236 359:1.8E-12 
236 358:2.1E-12 
185 249:5.4E-5 
185 248:3.6E-28 
185 247:6.4E-7 
185 246:5.7E-35 
185 245:6.5E-7 
313 413:1.7E-27 
313 415:6.9E-20 
313 410:2.5E-25 
313 412:4.2E-6 
313 411:8.4E-6 
236 342:7.4E-50 
236 340:3.1E-8 
313 409:3.7E-5 
236 346:1.1E-12 
185 241:4.1E-5 
236 345:7.2E-13 
185 240:3.3E-7 
236 344:1.2E-13 
236 343:8.3E-14 
236 349:3.3E-12 
236 348:2.1E-11 
236 347:2.1E-12 
185 239:3.5E-7 
185 238:4.3E-7 
185 237:1.6E-24 
185 236:2.7E-7 
185 235:1.2E-27 
185 234:2.3E-30 
185 233:2.3E-25 
185 232:6.6E-28 
313 401:5.5E-7 
313 400:8.8E-8 
99 243:2.3E-6 
99 242:6.6E-6 
401 432:1.7E-8 
99 241:7.6E-15 
99 248:5.2E-6 
401 438:9.2E-6 
99 247:3.0E-21 
99 246:1.5E-5 
99 245:7.4E-27 
76 139:2.4E-13 
76 138:2.2E-28 
76 137:4.1E-19 
76 136:2.5E-28 
99 249:2.3E-14 
76 135:1.5E-11 
76 134:5.7E-8 
76 133:5.5E-12 
76 132:3.8E-8 
76 131:2.4E-6 
313 472:9.3E-8 
76 130:1.1E-28 
313 474:4.2E-5 
313 470:5.3E-21 
51 429:3.3E-6 
51 427:2.3E-14 
27 437:1.3E-36 
51 425:8.7E-19 
401 439:2.8E-7 
51 424:2.1E-7 
99 240:1.8E-27 
51 423:1.7E-13 
27 434:2.0E-38 
51 422:5.5E-7 
313 478:3.6E-7 
27 433:1.3E-37 
51 421:2.1E-10 
99 255:8.9E-26 
51 430:8.2E-5 
99 254:2.5E-6 
401 444:1.4E-8 
99 253:7.3E-5 
99 252:4.8E-6 
99 259:3.1E-12 
27 439:5.8E-7 
99 258:1.7E-6 
76 129:1.0E-6 
99 256:4.6E-23 
76 128:5.7E-13 
76 127:2.6E-7 
76 126:3.8E-7 
76 125:3.8E-9 
76 124:5.9E-6 
401 441:2.7E-6 
76 122:4.0E-13 
313 463:7.0E-6 
27 440:3.5E-39 
313 462:2.1E-5 
51 439:1.7E-11 
313 469:2.4E-10 
51 436:3.9E-11 
27 443:1.1E-35 
51 435:6.0E-6 
99 250:2.6E-6 
313 464:3.9E-5 
313 467:1.2E-5 
99 266:1.3E-12 
99 265:1.6E-14 
401 455:2.9E-6 
99 264:4.8E-10 
401 454:2.8E-5 
401 459:2.9E-5 
76 119:4.7E-13 
76 118:2.0E-12 
99 267:7.7E-5 
401 457:2.8E-70 
76 117:4.9E-6 
76 116:3.6E-7 
76 115:1.3E-6 
76 114:6.7E-7 
76 113:1.4E-11 
401 452:8.4E-29 
76 112:1.0E-8 
401 450:1.5E-5 
76 110:1.6E-11 
27 450:1.8E-5 
313 452:9.4E-9 
51 409:5.1E-6 
51 408:4.0E-24 
27 458:1.6E-44 
51 406:6.3E-20 
51 405:1.3E-7 
313 457:7.3E-9 
51 403:1.9E-19 
27 454:3.7E-7 
99 262:1.1E-9 
313 455:4.4E-6 
401 467:5.7E-6 
99 276:4.1E-7 
401 466:4.6E-13 
99 275:1.6E-5 
99 274:1.4E-20 
401 464:2.7E-6 
76 109:3.2E-9 
76 108:1.6E-7 
76 107:1.1E-6 
76 106:1.5E-5 
76 104:1.7E-5 
76 103:6.4E-7 
76 102:8.6E-7 
401 463:4.9E-7 
76 101:1.2E-5 
401 462:3.2E-6 
401 461:7.4E-12 
401 460:2.0E-5 
313 441:2.0E-9 
51 418:1.4E-5 
51 414:5.3E-12 
99 273:3.6E-23 
27 464:9.6E-5 
51 412:1.6E-5 
27 467:1.4E-7 
51 411:1.2E-5 
313 444:1.4E-5 
51 464:1.7E-7 
51 463:1.5E-6 
51 462:5.6E-6 
51 461:7.4E-6 
51 460:4.0E-8 
99 204:2.4E-6 
99 203:3.0E-11 
99 201:3.6E-31 
99 207:9.5E-32 
99 206:2.4E-32 
99 205:4.5E-15 
51 469:9.2E-7 
51 468:7.3E-21 
51 467:5.0E-6 
51 466:6.3E-6 
51 465:8.7E-6 
99 211:1.8E-5 
51 474:4.9E-6 
99 210:7.9E-31 
99 215:9.6E-26 
401 405:1.3E-6 
99 213:5.9E-6 
99 212:4.5E-6 
99 216:2.8E-22 
27 402:1.9E-42 
27 404:1.0E-39 
51 478:4.8E-6 
51 442:6.6E-11 
401 412:1.7E-6 
99 221:1.1E-27 
401 411:1.3E-5 
99 220:1.4E-26 
401 410:3.4E-7 
27 407:1.7E-13 
99 226:3.0E-7 
99 225:4.9E-30 
401 414:2.4E-9 
99 223:1.5E-20 
401 413:1.8E-7 
99 228:5.0E-34 
99 227:2.3E-6 
313 495:2.1E-8 
313 490:3.4E-7 
313 492:7.8E-6 
27 414:5.7E-6 
51 449:8.0E-9 
401 419:7.5E-5 
401 418:5.7E-5 
51 445:1.7E-6 
51 444:3.0E-10 
99 233:6.8E-6 
401 423:5.8E-7 
99 232:1.4E-5 
401 422:1.6E-5 
51 451:3.0E-6 
99 231:1.4E-11 
401 421:6.9E-6 
51 450:3.2E-5 
99 230:8.1E-6 
401 420:4.9E-6 
99 237:3.2E-6 
401 427:2.0E-10 
27 417:3.4E-44 
99 236:1.3E-30 
99 235:7.2E-6 
99 234:2.5E-5 
99 239:7.8E-23 
99 238:1.8E-21 
313 484:9.1E-5 
313 481:6.5E-7 
401 429:2.4E-6 
27 426:8.6E-44 
401 428:1.6E-19 
51 457:2.5E-5 
51 456:1.1E-8 
313 486:2.6E-6 
313 489:9.8E-5 
76 198:5.4E-28 
76 197:2.2E-8 
76 196:1.1E-8 
76 195:3.8E-10 
76 194:4.7E-9 
76 193:2.7E-8 
76 192:3.0E-6 
76 191:7.1E-10 
76 188:6.3E-9 
76 187:4.9E-93 
76 186:6.4E-13 
76 185:1.8E-13 
76 184:2.0E-13 
76 183:2.3E-12 
76 182:2.1E-27 
76 181:1.7E-13 
76 180:3.7E-12 
99 288:5.7E-6 
99 287:1.9E-12 
99 286:3.2E-12 
99 285:1.1E-16 
99 289:4.2E-14 
76 179:3.9E-12 
76 177:3.3E-7 
76 176:2.4E-8 
76 175:1.1E-8 
27 471:1.2E-35 
76 174:5.5E-8 
27 473:1.8E-32 
76 172:3.7E-10 
76 171:1.1E-5 
76 170:1.2E-12 
27 476:4.3E-30 
27 477:4.3E-35 
99 281:1.9E-29 
99 297:1.8E-17 
99 296:2.5E-7 
76 169:7.0E-10 
76 168:2.8E-27 
76 167:7.1E-6 
76 166:1.8E-29 
76 165:8.4E-29 
27 483:3.0E-42 
76 164:1.4E-94 
27 482:1.5E-70 
76 163:1.1E-5 
76 162:9.4E-10 
76 161:1.2E-8 
76 160:4.5E-9 
99 291:2.5E-22 
99 290:2.8E-6 
99 295:7.5E-9 
99 294:8.0E-10 
99 293:3.6E-14 
99 292:1.3E-14 
76 159:2.8E-7 
76 158:9.4E-9 
76 157:2.9E-8 
76 156:1.5E-8 
76 155:3.7E-10 
76 154:4.2E-10 
76 152:1.2E-7 
76 151:8.0E-12 
76 150:2.6E-9 
27 492:1.0E-6 
76 149:2.4E-9 
76 147:5.4E-8 
76 146:1.7E-7 
76 144:9.6E-8 
76 142:2.8E-8 
76 141:1.8E-10 
236 250:9.8E-9 
236 254:6.9E-9 
236 253:3.5E-6 
236 252:6.9E-8 
4 17:4.3E-30 
236 258:2.1E-7 
4 16:1.4E-39 
4 19:4.2E-41 
236 256:1.0E-35 
4 18:2.9E-42 
236 255:3.5E-42 
236 259:2.3E-16 
4 11:2.7E-38 
185 303:3.8E-5 
4 10:3.0E-31 
4 13:6.7E-35 
185 301:5.7E-6 
4 12:1.4E-40 
4 15:3.3E-48 
4 14:6.1E-50 
185 309:1.1E-27 
185 308:6.3E-6 
185 306:1.3E-7 
236 243:2.2E-6 
236 242:2.7E-6 
236 241:1.2E-14 
236 240:6.3E-44 
4 28:9.8E-5 
236 247:5.5E-39 
4 27:1.5E-34 
236 246:4.8E-7 
236 245:7.1E-43 
236 249:7.6E-15 
236 248:4.1E-8 
4 20:1.2E-50 
4 24:1.2E-39 
4 26:6.9E-10 
236 276:8.5E-9 
236 275:1.1E-6 
236 274:1.0E-37 
236 273:3.4E-39 
185 330:2.6E-7 
236 277:1.3E-6 
4 30:2.7E-9 
185 326:1.1E-27 
4 33:1.2E-44 
185 324:1.7E-27 
4 35:6.4E-5 
185 323:1.2E-24 
4 34:9.1E-9 
185 322:2.9E-7 
185 320:5.0E-8 
185 329:5.2E-7 
236 261:2.3E-8 
236 260:2.0E-6 
236 265:7.8E-11 
236 264:6.9E-10 
236 263:4.2E-8 
236 262:6.6E-10 
236 267:3.9E-7 
236 266:8.4E-14 
4 42:5.5E-49 
185 316:2.5E-7 
4 41:2.0E-51 
185 315:6.5E-24 
185 314:5.7E-7 
4 43:1.2E-23 
185 313:8.4E-36 
4 46:2.8E-7 
185 312:2.5E-28 
4 45:8.0E-37 
185 311:1.3E-7 
185 310:3.0E-11 
236 294:1.1E-13 
261 492:4.7E-5 
236 293:6.2E-14 
261 491:5.2E-8 
236 292:6.9E-14 
236 291:1.0E-38 
236 297:8.3E-12 
261 495:1.2E-5 
236 296:1.0E-8 
261 494:1.8E-10 
236 295:6.2E-11 
4 53:6.1E-43 
4 52:5.0E-45 
4 55:4.8E-41 
4 59:2.8E-38 
4 58:1.6E-37 
261 486:2.0E-9 
261 480:1.1E-6 
236 281:4.1E-49 
236 287:2.8E-14 
236 286:1.1E-13 
236 285:8.4E-12 
236 289:4.6E-15 
236 288:3.5E-8 
4 63:6.2E-44 
4 65:3.3E-8 
4 68:3.6E-44 
261 478:3.4E-5 
261 475:2.9E-8 
4 60:5.2E-7 
236 290:1.4E-7 
4 62:2.0E-45 
4 61:1.2E-8 
261 474:2.5E-6 
4 75:1.8E-8 
4 74:7.6E-26 
4 77:9.7E-6 
4 79:2.7E-40 
261 467:3.5E-5 
261 466:1.1E-11 
261 465:8.2E-10 
261 464:5.1E-5 
261 463:9.1E-7 
261 462:9.5E-6 
261 461:1.0E-10 
4 85:1.0E-8 
261 455:2.1E-6 
4 84:9.9E-9 
261 457:1.5E-69 
261 452:7.3E-26 
185 396:3.5E-7 
185 389:3.7E-12 
185 388:1.0E-24 
185 386:2.1E-7 
424 495:2.5E-5 
261 444:3.1E-7 
424 494:2.1E-5 
424 493:6.6E-11 
424 492:8.6E-23 
4 93:2.5E-7 
424 490:1.7E-10 
261 441:2.7E-6 
185 384:4.9E-5 
185 379:1.6E-24 
261 439:5.1E-7 
185 378:4.5E-26 
185 377:1.6E-24 
185 376:3.9E-5 
185 375:9.0E-5 
261 432:5.9E-8 
261 438:1.3E-5 
51 486:1.2E-13 
51 485:2.5E-6 
51 484:1.4E-16 
99 303:2.9E-11 
99 302:7.4E-6 
51 480:1.6E-15 
99 301:1.8E-13 
99 306:3.1E-20 
99 305:2.3E-13 
99 304:6.9E-7 
99 309:4.7E-6 
99 308:1.2E-13 
261 429:7.6E-7 
261 428:1.2E-20 
261 423:1.6E-6 
261 421:1.9E-5 
261 420:3.5E-6 
261 427:4.9E-10 
51 489:4.8E-5 
51 488:2.9E-5 
51 487:1.3E-6 
99 310:6.8E-6 
51 495:3.4E-9 
99 314:3.7E-19 
51 492:6.9E-10 
99 313:5.9E-6 
99 312:4.4E-5 
51 490:1.1E-6 
99 311:1.1E-19 
99 318:2.3E-8 
99 317:8.1E-9 
99 316:5.8E-34 
99 315:7.2E-5 
99 319:5.8E-14 
185 399:1.5E-6 
185 398:2.8E-6 
261 412:6.6E-7 
261 411:5.8E-6 
261 410:3.0E-5 
261 414:6.3E-8 
261 413:2.1E-7 
185 352:1.4E-25 
185 351:5.8E-6 
185 349:7.8E-5 
261 409:3.8E-5 
185 347:6.9E-5 
185 344:9.2E-5 
185 343:7.9E-5 
185 342:4.9E-7 
261 401:8.6E-109 
261 400:1.7E-7 
261 405:1.9E-5 
185 340:2.7E-11 
185 338:2.4E-6 
185 337:1.1E-6 
185 336:7.8E-5 
185 335:3.3E-6 
185 334:5.3E-6 
185 333:5.5E-30 
185 332:5.1E-36 
185 331:3.9E-7 
185 339:6.8E-5 
185 374:3.4E-5 
185 373:2.2E-7 
185 372:4.2E-23 
185 371:2.3E-7 
185 370:3.3E-27 
236 239:1.9E-37 
236 238:1.4E-34 
236 237:5.0E-7 
185 368:1.3E-24 
185 367:8.1E-5 
185 366:3.7E-7 
185 365:3.5E-6 
185 364:3.9E-5 
185 363:3.0E-5 
185 359:2.6E-5 
185 358:3.3E-5 
185 357:2.8E-5 
185 356:2.9E-5 
185 354:2.3E-22 
185 353:2.1E-6 
76 259:5.4E-10 
76 258:3.1E-13 
76 257:1.1E-20 
76 256:7.1E-9 
76 255:3.2E-9 
76 254:7.6E-12 
76 253:3.3E-11 
76 252:8.1E-12 
76 250:6.0E-96 
51 308:3.1E-15 
136 396:6.3E-7 
136 395:3.5E-5 
51 305:8.6E-10 
136 398:3.7E-7 
51 304:5.4E-12 
51 303:7.8E-13 
136 392:4.4E-9 
51 302:8.5E-21 
136 391:2.3E-8 
51 301:1.9E-15 
136 393:8.3E-9 
136 390:2.0E-8 
76 249:3.8E-7 
76 248:5.0E-14 
76 247:2.4E-7 
76 246:1.1E-12 
76 245:1.1E-8 
76 241:8.8E-7 
76 240:1.3E-7 
136 389:2.3E-24 
136 388:4.0E-7 
51 319:9.6E-9 
51 318:6.0E-13 
136 385:7.4E-10 
51 317:2.7E-13 
136 384:1.0E-10 
51 316:3.7E-5 
136 386:1.1E-8 
136 381:1.3E-9 
136 380:3.2E-10 
136 383:5.9E-10 
136 382:1.5E-9 
361 486:6.9E-16 
361 485:2.4E-9 
361 488:1.2E-6 
361 487:7.1E-7 
361 489:1.4E-6 
76 239:7.3E-8 
76 238:8.8E-8 
76 237:4.2E-13 
76 236:1.8E-9 
76 235:2.5E-11 
76 234:4.5E-12 
76 233:3.6E-11 
76 232:2.0E-12 
76 231:5.4E-7 
76 230:5.3E-95 
361 491:4.0E-5 
361 490:4.6E-14 
361 493:3.3E-19 
361 492:6.7E-43 
361 495:1.7E-11 
361 494:3.1E-6 
361 475:3.1E-5 
361 474:1.2E-12 
361 477:6.3E-6 
361 476:4.6E-6 
361 479:7.6E-7 
361 478:2.2E-8 
76 229:7.1E-13 
76 228:1.6E-8 
76 225:2.2E-10 
76 224:2.9E-13 
76 223:8.6E-8 
76 221:1.1E-7 
76 220:2.6E-8 
27 100:8.3E-41 
361 480:2.3E-11 
361 481:4.6E-7 
361 484:3.2E-13 
361 483:4.3E-6 
51 343:1.6E-12 
361 464:7.0E-41 
51 342:2.2E-5 
361 463:2.9E-44 
361 466:2.3E-5 
361 465:2.3E-5 
361 468:4.6E-9 
361 467:3.5E-42 
76 218:9.5E-11 
361 469:4.3E-12 
76 216:9.3E-8 
76 215:4.3E-9 
76 213:2.5E-13 
76 212:1.1E-11 
76 211:4.1E-11 
76 210:1.5E-10 
51 349:4.1E-11 
237 411:5.7E-6 
51 348:2.1E-12 
237 410:4.0E-19 
51 347:1.0E-11 
237 413:1.7E-22 
51 346:1.1E-11 
237 412:4.2E-5 
51 345:3.4E-13 
237 415:7.7E-19 
51 344:4.8E-11 
361 472:1.5E-9 
361 453:2.8E-13 
51 353:5.2E-8 
237 405:7.8E-6 
361 452:1.0E-5 
361 455:2.8E-11 
361 454:4.1E-15 
51 350:6.5E-13 
361 457:5.6E-10 
237 409:2.6E-5 
361 456:2.2E-15 
76 207:5.0E-10 
361 459:7.3E-5 
76 206:2.4E-8 
76 205:1.7E-5 
76 204:8.9E-12 
76 203:7.7E-9 
76 201:2.1E-8 
76 200:4.4E-93 
237 400:1.3E-7 
51 359:3.9E-13 
51 358:3.9E-12 
361 460:1.0E-9 
51 357:6.3E-14 
237 401:6.0E-8 
51 356:2.9E-12 
361 462:1.7E-42 
51 355:2.9E-15 
361 461:2.2E-5 
51 321:8.0E-15 
361 442:2.8E-10 
237 438:2.2E-6 
361 441:1.3E-12 
361 444:3.3E-29 
361 446:1.9E-23 
361 445:8.0E-22 
361 448:2.1E-9 
361 447:3.2E-24 
51 329:1.9E-5 
237 431:7.2E-8 
51 328:2.1E-11 
237 430:9.7E-8 
51 327:9.1E-13 
237 432:4.1E-6 
51 325:4.4E-6 
237 435:5.0E-5 
51 322:6.8E-5 
361 450:3.3E-12 
237 428:1.9E-10 
361 431:3.7E-8 
361 430:3.6E-12 
51 330:8.0E-7 
361 433:1.8E-6 
237 429:7.2E-7 
361 432:1.1E-8 
361 435:1.2E-10 
361 436:1.0E-11 
361 439:2.3E-26 
361 438:1.8E-11 
237 420:1.9E-16 
51 339:1.4E-14 
51 338:3.5E-5 
51 336:3.7E-12 
237 424:5.8E-5 
237 423:3.1E-6 
8 178:3.4E-38 
27 153:2.7E-41 
27 157:5.1E-6 
8 188:1.8E-7 
8 152:2.9E-7 
8 153:4.1E-35 
8 157:4.1E-8 
8 159:3.5E-7 
27 178:6.6E-43 
76 297:1.4E-5 
76 296:2.0E-28 
76 295:1.7E-7 
27 111:1.1E-39 
76 294:8.1E-7 
76 293:8.2E-7 
76 292:3.5E-7 
76 291:3.0E-7 
76 290:9.5E-11 
76 289:5.2E-7 
76 288:4.9E-95 
260 399:4.2E-6 
76 287:1.9E-8 
76 286:4.5E-8 
27 120:1.0E-41 
76 285:1.4E-5 
27 121:1.5E-39 
76 281:3.0E-10 
8 190:2.1E-38 
8 194:6.9E-7 
8 193:4.3E-5 
8 195:4.5E-9 
8 199:3.2E-36 
260 389:1.6E-15 
76 277:1.1E-11 
260 388:2.8E-26 
76 276:3.7E-12 
76 275:1.3E-10 
76 274:8.5E-8 
260 396:2.8E-6 
76 273:8.6E-9 
260 398:1.1E-5 
27 132:2.6E-6 
76 267:9.6E-12 
260 378:1.0E-19 
76 266:1.2E-7 
260 377:3.6E-26 
76 265:8.0E-5 
76 264:6.6E-7 
260 379:4.4E-32 
27 142:4.8E-7 
76 263:2.8E-27 
27 141:2.6E-6 
76 262:9.5E-7 
76 261:4.5E-26 
76 260:3.8E-13 
260 386:7.0E-7 
260 366:1.5E-6 
260 368:4.2E-27 
259 473:3.1E-7 
259 472:8.1E-13 
260 373:1.2E-6 
185 423:4.9E-6 
260 370:6.8E-22 
185 420:5.9E-18 
260 372:4.0E-24 
260 371:8.4E-7 
259 479:1.4E-7 
259 478:7.5E-9 
259 477:9.6E-6 
185 429:5.4E-7 
259 476:4.2E-8 
185 428:5.4E-11 
259 475:5.1E-9 
185 427:3.8E-5 
259 474:8.2E-13 
8 100:1.3E-48 
185 415:1.8E-21 
259 462:4.9E-46 
259 461:8.5E-9 
185 413:1.9E-29 
259 460:4.5E-13 
260 365:4.4E-5 
185 412:9.2E-6 
185 411:7.6E-6 
185 410:1.2E-24 
259 469:4.1E-16 
259 468:4.7E-16 
259 467:3.7E-40 
259 466:1.9E-8 
259 465:2.7E-8 
259 464:7.0E-45 
259 463:1.8E-42 
185 448:8.2E-5 
259 495:4.0E-10 
260 352:2.8E-20 
259 494:7.9E-9 
259 493:6.6E-21 
260 354:1.4E-29 
259 492:3.3E-40 
260 353:1.1E-5 
185 444:1.8E-5 
259 491:7.6E-13 
259 490:1.5E-16 
185 441:8.3E-10 
260 338:9.0E-6 
260 337:1.2E-5 
260 334:6.5E-5 
260 333:2.6E-23 
260 335:1.0E-5 
259 484:3.0E-19 
185 436:1.1E-5 
259 483:7.4E-8 
260 340:1.2E-14 
185 435:1.1E-6 
259 482:3.2E-6 
259 481:8.6E-10 
260 342:1.5E-6 
259 480:1.7E-15 
185 432:1.1E-5 
185 431:1.0E-6 
185 430:2.9E-7 
259 489:4.7E-7 
259 488:2.3E-7 
259 487:1.7E-13 
259 486:3.0E-30 
185 438:3.5E-6 
259 485:2.5E-15 
259 439:1.3E-40 
259 438:1.0E-9 
8 132:2.2E-6 
260 326:3.5E-20 
8 134:2.9E-7 
260 329:3.3E-6 
27 190:5.4E-42 
260 323:4.3E-26 
260 322:1.4E-6 
260 324:1.6E-20 
260 330:1.1E-6 
27 199:2.5E-42 
260 332:1.4E-28 
260 331:1.2E-6 
27 195:1.1E-8 
259 437:2.2E-5 
259 436:2.1E-14 
259 435:7.5E-9 
259 433:2.2E-8 
259 432:4.6E-8 
259 431:1.2E-9 
259 430:4.1E-12 
259 429:7.1E-18 
8 141:3.8E-8 
259 428:1.0E-5 
259 427:1.5E-60 
260 316:9.3E-7 
8 142:5.1E-8 
260 315:1.4E-25 
8 144:1.5E-5 
260 312:1.1E-22 
8 146:9.8E-6 
260 311:1.5E-6 
260 314:1.2E-6 
260 313:6.1E-28 
260 320:7.1E-7 
259 426:3.9E-6 
259 425:1.3E-12 
259 424:1.7E-31 
259 423:3.2E-17 
259 422:1.7E-37 
259 421:4.5E-18 
260 309:3.4E-21 
8 111:4.4E-36 
260 306:2.9E-6 
259 451:1.0E-8 
259 450:1.5E-21 
260 310:8.7E-15 
185 401:2.0E-6 
185 400:2.0E-7 
259 459:2.3E-9 
259 458:6.7E-5 
259 457:6.7E-11 
185 409:4.7E-5 
259 456:9.9E-17 
259 455:6.7E-13 
259 454:1.1E-21 
259 453:1.0E-17 
259 452:1.1E-7 
259 449:3.6E-8 
8 121:2.7E-35 
8 120:2.2E-38 
8 124:4.8E-5 
259 440:1.9E-6 
259 448:4.4E-18 
259 447:1.8E-23 
259 446:2.2E-20 
259 445:1.7E-20 
259 444:1.1E-41 
259 443:1.0E-6 
259 442:1.3E-13 
259 441:3.7E-11 
471 482:2.0E-35 
51 385:1.1E-11 
51 384:9.8E-12 
471 483:1.5E-37 
51 383:1.3E-15 
51 382:1.3E-12 
51 381:2.0E-15 
51 380:5.6E-15 
136 319:5.3E-8 
136 316:4.6E-8 
136 315:1.0E-7 
136 318:2.9E-8 
136 317:6.7E-9 
136 312:1.6E-5 
136 311:2.9E-8 
136 314:5.5E-6 
237 330:2.9E-7 
136 313:6.0E-7 
237 332:1.9E-25 
237 331:4.2E-7 
136 310:1.6E-24 
237 334:2.0E-7 
237 333:4.6E-20 
237 335:2.6E-7 
237 338:2.0E-7 
471 477:1.9E-38 
237 337:1.9E-6 
471 476:3.9E-34 
237 329:9.8E-8 
51 397:1.1E-20 
471 473:1.1E-48 
51 395:5.2E-5 
51 393:2.3E-12 
51 392:1.7E-13 
51 391:3.6E-13 
51 390:3.2E-12 
136 309:6.9E-7 
136 308:1.6E-11 
136 305:7.4E-8 
136 304:4.3E-10 
136 306:6.8E-7 
136 301:2.9E-11 
136 303:3.9E-11 
237 320:2.0E-7 
237 323:3.3E-40 
237 322:1.1E-7 
237 324:5.5E-23 
237 326:4.3E-23 
51 364:1.2E-9 
51 363:1.2E-13 
51 362:5.3E-13 
51 361:2.4E-9 
51 360:2.1E-11 
136 338:2.4E-5 
136 337:2.1E-7 
136 339:2.6E-10 
136 334:9.9E-72 
136 333:7.8E-6 
136 336:5.8E-9 
237 352:5.3E-20 
136 335:2.8E-7 
237 351:1.9E-6 
136 330:2.5E-7 
237 354:2.6E-24 
237 353:1.2E-6 
136 332:5.5E-7 
136 331:4.5E-8 
51 369:2.3E-11 
51 367:3.7E-12 
51 366:6.8E-5 
51 376:8.7E-12 
51 375:1.8E-12 
51 374:4.8E-12 
51 373:5.4E-5 
51 371:1.3E-5 
337 339:1.2E-10 
337 338:5.7E-33 
136 327:2.0E-10 
136 326:6.2E-8 
136 329:3.0E-7 
136 328:7.8E-10 
136 323:6.4E-7 
136 322:3.8E-6 
136 325:4.1E-6 
136 324:8.5E-7 
237 340:4.5E-11 
237 342:2.1E-7 
136 321:1.8E-8 
136 320:5.8E-10 
337 349:2.3E-10 
185 472:7.7E-8 
185 470:2.6E-20 
337 340:6.9E-8 
136 359:1.0E-8 
185 469:2.0E-10 
237 370:7.1E-22 
136 356:2.7E-8 
237 372:3.4E-41 
136 355:5.2E-11 
237 371:2.9E-7 
136 358:3.4E-8 
136 357:7.8E-9 
237 373:2.8E-7 
136 352:6.6E-6 
337 348:1.0E-8 
136 351:6.6E-112 
337 347:1.9E-10 
237 378:1.2E-22 
337 346:4.7E-9 
136 353:9.2E-5 
237 377:5.7E-39 
337 345:2.9E-9 
337 344:9.6E-11 
237 379:4.5E-25 
337 343:5.6E-11 
136 350:1.3E-9 
337 342:9.5E-40 
185 462:7.7E-5 
136 349:1.6E-8 
337 351:7.3E-7 
136 348:1.4E-8 
337 350:9.8E-10 
185 457:3.9E-8 
136 345:1.2E-8 
185 455:8.3E-7 
136 344:1.0E-8 
136 347:1.3E-8 
136 346:1.2E-8 
185 452:1.6E-8 
237 365:3.2E-7 
337 359:3.1E-10 
136 340:3.8E-18 
237 364:5.8E-5 
337 358:3.5E-10 
136 343:1.1E-8 
337 357:9.0E-11 
136 342:2.6E-6 
237 366:2.7E-7 
337 356:3.4E-10 
337 355:8.6E-12 
237 368:1.9E-39 
337 354:1.6E-5 
337 353:1.7E-46 
337 352:4.6E-8 
185 495:2.6E-7 
185 492:2.2E-5 
185 490:5.4E-8 
337 362:1.2E-9 
337 361:1.6E-13 
337 360:1.8E-8 
136 378:1.5E-6 
136 377:5.6E-7 
185 486:2.5E-6 
237 396:1.1E-7 
136 374:6.4E-9 
237 398:2.7E-6 
136 373:9.7E-8 
337 369:1.2E-10 
136 376:3.8E-9 
337 368:5.7E-7 
136 375:3.8E-9 
237 399:1.1E-7 
337 367:1.0E-10 
136 370:2.8E-7 
337 366:2.7E-36 
337 365:7.3E-5 
136 372:3.9E-7 
337 364:4.0E-11 
136 371:1.8E-8 
337 363:3.1E-11 
471 495:6.6E-5 
185 481:3.9E-6 
337 373:1.3E-42 
337 372:3.9E-7 
337 371:6.8E-43 
185 478:2.2E-6 
337 370:5.7E-7 
136 367:1.6E-8 
136 366:1.3E-10 
136 369:1.3E-9 
136 368:4.6E-7 
185 474:7.6E-5 
136 363:1.1E-9 
136 362:2.1E-9 
237 386:2.3E-7 
136 365:2.3E-110 
237 389:5.8E-12 
136 364:6.2E-10 
237 388:4.2E-40 
337 378:5.6E-7 
337 377:3.1E-7 
337 376:4.0E-11 
136 361:1.0E-7 
337 375:3.2E-11 
136 360:3.1E-8 
337 374:9.9E-11 
99 486:1.0E-15 
99 485:1.5E-5 
99 484:8.6E-9 
99 489:5.1E-7 
99 488:7.9E-7 
99 487:8.8E-13 
76 379:3.4E-10 
76 378:1.4E-10 
76 377:6.6E-13 
76 376:2.6E-6 
76 375:1.4E-7 
76 374:2.5E-5 
76 373:7.7E-10 
76 372:1.6E-11 
76 371:7.9E-9 
76 370:2.2E-14 
99 480:4.6E-6 
99 495:1.7E-13 
76 369:1.9E-6 
76 368:4.7E-13 
76 367:1.3E-6 
76 366:2.7E-9 
76 365:2.7E-29 
76 364:8.2E-7 
76 363:1.1E-7 
76 362:5.4E-7 
76 361:5.8E-7 
76 360:4.0E-5 
99 493:5.5E-7 
99 492:2.6E-13 
27 202:4.2E-37 
99 490:3.3E-30 
27 209:1.1E-35 
27 208:3.1E-43 
76 359:8.3E-6 
76 358:3.9E-6 
76 357:5.3E-6 
76 356:4.6E-6 
76 355:5.2E-9 
76 354:4.3E-11 
76 353:2.3E-7 
76 352:1.2E-11 
76 351:5.3E-28 
76 350:3.8E-7 
27 217:9.2E-42 
27 214:2.1E-40 
27 219:4.8E-28 
76 349:3.7E-5 
76 348:3.0E-5 
76 347:2.9E-5 
76 346:3.4E-6 
76 345:2.3E-5 
76 344:3.1E-6 
76 343:1.8E-5 
76 342:6.9E-9 
76 340:1.1E-66 
27 222:2.0E-39 
99 442:2.1E-13 
51 221:1.1E-7 
99 441:6.2E-13 
51 220:3.1E-8 
99 445:2.7E-6 
76 339:2.7E-7 
99 444:1.6E-10 
76 338:2.9E-7 
76 337:1.0E-7 
76 336:4.0E-6 
99 449:1.7E-9 
76 335:2.1E-7 
99 448:1.1E-8 
76 334:8.3E-18 
76 333:3.0E-8 
76 332:1.1E-13 
400 429:4.6E-49 
76 331:1.5E-8 
76 330:6.9E-9 
400 428:2.2E-7 
400 427:1.7E-15 
400 422:1.1E-11 
400 421:6.0E-13 
400 424:1.7E-10 
400 423:3.3E-28 
51 228:9.3E-6 
51 227:2.5E-23 
51 226:1.4E-21 
51 225:1.3E-6 
51 223:1.9E-6 
99 453:1.5E-5 
99 452:5.7E-6 
51 231:3.9E-10 
99 451:4.0E-10 
99 450:5.1E-6 
99 457:2.1E-8 
76 329:2.7E-7 
99 456:1.7E-18 
76 328:2.8E-6 
99 455:6.2E-48 
76 327:8.5E-10 
99 454:2.9E-5 
76 326:1.8E-11 
76 324:1.9E-11 
99 459:6.1E-10 
76 323:5.8E-13 
76 322:2.8E-8 
76 321:7.0E-7 
400 418:2.4E-5 
76 320:8.7E-11 
400 415:8.1E-5 
400 414:1.4E-14 
400 411:8.6E-31 
400 410:2.6E-7 
400 413:2.5E-7 
400 412:1.4E-41 
51 238:1.7E-6 
51 236:8.0E-6 
99 464:1.8E-9 
99 463:3.0E-7 
99 462:2.9E-5 
99 461:3.8E-8 
76 319:6.5E-6 
99 468:9.2E-6 
76 318:1.3E-5 
99 467:4.9E-11 
76 317:2.0E-6 
99 466:4.3E-8 
76 316:3.7E-9 
99 465:1.4E-6 
76 315:3.1E-12 
76 314:2.4E-10 
76 313:1.0E-13 
76 312:2.2E-12 
99 469:6.1E-16 
76 311:1.3E-9 
400 408:1.5E-6 
76 310:2.2E-96 
400 409:4.1E-32 
400 403:9.9E-5 
400 406:9.6E-5 
400 405:1.3E-10 
400 401:4.1E-7 
237 310:4.7E-11 
51 207:3.2E-6 
51 206:5.9E-6 
237 312:5.9E-22 
237 311:2.6E-7 
99 460:1.6E-14 
237 314:6.7E-8 
51 203:8.8E-13 
237 313:8.3E-26 
237 316:1.1E-7 
51 201:1.9E-5 
237 315:5.5E-39 
51 210:1.0E-6 
99 474:4.8E-14 
237 306:2.4E-7 
237 309:4.8E-23 
76 309:1.0E-11 
99 472:7.1E-29 
237 308:1.0E-5 
76 308:1.2E-9 
99 479:2.5E-9 
99 478:3.5E-17 
76 306:4.1E-7 
76 305:1.3E-6 
76 304:1.2E-6 
76 303:4.5E-7 
76 301:4.4E-9 
237 301:1.1E-5 
51 216:1.4E-5 
51 215:1.5E-6 
237 303:5.3E-5 
99 470:4.1E-5 
160 439:8.6E-13 
160 438:4.2E-13 
8 293:3.2E-6 
160 436:1.4E-9 
8 292:4.1E-7 
160 435:2.0E-8 
8 299:1.8E-35 
8 298:1.3E-37 
27 270:8.5E-27 
27 272:3.4E-41 
27 271:4.5E-42 
447 480:5.3E-6 
160 442:4.9E-11 
447 486:3.7E-6 
160 441:1.6E-12 
447 484:1.7E-9 
27 278:6.2E-27 
27 279:2.8E-40 
160 449:1.3E-11 
160 448:8.1E-9 
160 447:1.5E-5 
160 445:5.1E-10 
160 444:2.0E-12 
27 284:1.5E-41 
27 286:3.5E-6 
27 280:1.2E-37 
27 283:8.9E-41 
27 282:4.5E-40 
160 454:2.8E-5 
160 453:5.8E-5 
160 452:1.2E-6 
447 474:8.6E-8 
160 451:2.8E-12 
447 478:3.6E-6 
160 459:1.4E-7 
8 271:6.7E-39 
8 270:1.7E-26 
160 457:9.9E-10 
160 456:4.2E-16 
8 272:1.9E-38 
160 455:1.2E-26 
8 279:5.2E-36 
8 278:9.6E-27 
27 298:7.7E-41 
160 465:3.4E-8 
160 464:9.3E-15 
160 463:1.7E-11 
160 462:2.0E-12 
160 461:2.3E-8 
27 299:4.5E-39 
160 460:4.7E-10 
8 280:1.7E-34 
8 282:2.5E-36 
160 469:1.9E-14 
160 468:7.4E-6 
8 284:6.8E-39 
160 467:3.0E-15 
8 283:1.3E-37 
160 466:2.3E-8 
8 286:4.5E-6 
8 287:6.3E-7 
8 289:4.5E-7 
447 493:4.9E-11 
447 492:6.8E-26 
160 474:3.8E-13 
447 495:6.8E-7 
160 472:1.8E-33 
160 479:8.5E-11 
160 478:1.8E-12 
160 487:2.2E-10 
160 486:4.7E-18 
160 485:1.9E-6 
160 484:8.1E-15 
160 480:1.4E-11 
160 489:4.3E-9 
160 488:6.0E-9 
160 490:2.0E-31 
160 495:8.0E-17 
27 244:1.0E-36 
160 493:1.6E-6 
160 492:2.7E-17 
160 491:3.5E-5 
76 399:8.5E-8 
76 398:2.5E-9 
76 396:2.5E-7 
27 251:1.5E-39 
76 393:3.2E-6 
76 392:2.1E-7 
76 391:4.2E-7 
76 390:7.6E-6 
27 259:2.6E-6 
447 464:1.2E-22 
447 463:8.7E-20 
447 462:1.3E-22 
447 469:9.3E-5 
447 468:2.0E-5 
447 467:3.2E-21 
76 389:9.4E-96 
76 388:6.2E-13 
76 386:4.4E-9 
76 385:1.0E-6 
76 384:9.0E-9 
76 383:9.2E-8 
76 382:2.5E-6 
76 381:1.7E-6 
76 380:2.4E-7 
447 450:5.6E-10 
27 266:2.3E-5 
27 269:3.3E-28 
27 268:9.9E-43 
8 214:3.8E-36 
8 217:5.7E-38 
237 291:9.5E-8 
260 495:3.3E-6 
237 290:2.1E-24 
8 219:6.1E-27 
260 490:7.5E-6 
237 297:1.2E-6 
237 296:5.0E-8 
8 222:1.6E-37 
260 478:6.4E-6 
260 486:2.2E-5 
237 281:4.8E-7 
237 286:5.4E-5 
237 285:1.1E-6 
260 481:4.9E-6 
237 288:5.1E-11 
237 287:3.2E-5 
260 469:3.5E-8 
260 472:3.5E-6 
260 470:1.1E-23 
8 202:4.3E-33 
260 455:8.6E-5 
260 457:1.5E-6 
8 203:2.8E-7 
8 208:1.1E-34 
8 209:3.4E-33 
8 251:3.2E-36 
8 259:1.7E-8 
260 452:1.6E-7 
160 406:9.0E-7 
160 405:4.1E-11 
160 403:6.5E-7 
8 262:1.6E-6 
160 401:6.8E-7 
160 400:3.4E-45 
8 264:4.2E-7 
8 266:1.5E-7 
260 438:7.2E-5 
8 268:1.6E-36 
260 432:2.0E-5 
160 409:1.6E-31 
8 269:1.3E-27 
160 408:3.2E-7 
260 441:2.5E-8 
160 410:7.8E-7 
160 418:1.1E-7 
160 416:2.2E-6 
160 414:4.1E-15 
160 413:4.7E-7 
260 429:1.8E-6 
160 412:1.4E-49 
160 411:3.7E-34 
8 231:4.4E-7 
260 428:2.2E-13 
160 419:1.6E-7 
136 414:1.8E-9 
136 411:1.9E-5 
136 410:4.2E-6 
136 413:3.8E-8 
136 412:4.8E-6 
160 421:5.0E-12 
160 429:1.5E-57 
160 428:6.1E-7 
160 427:3.5E-15 
160 424:1.2E-8 
160 423:1.4E-24 
160 422:6.7E-15 
260 415:7.6E-19 
8 241:1.0E-5 
8 244:8.7E-32 
136 408:7.7E-5 
260 410:1.5E-20 
260 413:3.4E-22 
136 409:8.5E-5 
260 412:8.8E-5 
8 249:2.3E-6 
260 420:1.7E-21 
136 405:1.8E-6 
136 400:2.6E-7 
136 401:1.6E-110 
160 432:1.8E-13 
160 431:6.1E-12 
160 430:7.4E-14 
51 266:3.6E-15 
51 264:2.5E-6 
76 419:3.0E-8 
51 262:3.2E-6 
76 418:9.8E-10 
76 416:2.8E-8 
76 415:2.9E-11 
76 414:1.9E-8 
76 413:3.6E-14 
76 412:1.8E-8 
76 411:1.2E-7 
76 410:2.6E-15 
260 400:1.7E-6 
260 401:2.6E-5 
136 439:4.1E-8 
136 438:1.1E-5 
423 450:3.6E-10 
136 432:3.0E-8 
423 452:6.9E-7 
423 451:1.2E-9 
423 454:2.9E-6 
423 453:7.2E-5 
423 456:7.9E-19 
423 455:7.2E-26 
423 457:7.5E-9 
423 459:9.5E-11 
76 409:1.7E-7 
51 274:9.8E-6 
76 405:6.8E-8 
76 401:1.1E-27 
76 400:9.8E-10 
136 429:2.0E-6 
136 428:2.1E-21 
136 427:3.1E-11 
423 461:5.5E-9 
136 421:1.1E-6 
423 460:8.4E-13 
423 463:3.3E-9 
136 423:1.8E-7 
423 462:3.3E-10 
423 465:5.7E-8 
423 464:1.6E-9 
136 420:2.0E-6 
423 467:4.1E-8 
423 466:1.9E-8 
423 469:1.8E-11 
423 468:5.2E-12 
51 243:4.4E-23 
51 242:8.6E-22 
51 241:2.8E-7 
51 240:1.2E-6 
136 459:2.5E-6 
136 455:1.0E-6 
423 472:5.7E-25 
136 457:1.1E-70 
423 474:4.5E-10 
136 450:2.4E-5 
423 475:1.7E-5 
423 478:2.5E-13 
51 249:1.6E-10 
136 452:7.2E-28 
51 247:5.8E-5 
423 479:4.8E-7 
237 239:4.3E-8 
51 245:2.5E-5 
237 238:7.7E-7 
51 255:6.8E-7 
423 481:2.6E-8 
423 480:1.5E-11 
136 444:1.0E-8 
423 483:1.3E-5 
423 485:1.4E-9 
423 484:1.4E-13 
423 487:2.0E-13 
423 486:6.7E-19 
423 489:3.4E-7 
136 441:4.0E-6 
423 488:3.6E-7 
51 259:3.1E-15 
423 490:6.7E-27 
423 492:9.3E-11 
423 494:2.4E-5 
237 250:6.1E-12 
423 493:2.3E-9 
237 253:7.1E-23 
136 478:2.1E-5 
237 252:5.8E-24 
423 495:2.3E-13 
237 255:2.9E-7 
237 254:4.4E-23 
136 475:6.9E-10 
136 474:4.9E-7 
237 256:2.8E-8 
237 259:1.9E-5 
237 258:3.9E-26 
136 466:1.0E-13 
237 240:1.5E-7 
136 465:1.3E-11 
136 467:2.5E-6 
237 241:8.4E-6 
136 462:3.8E-6 
136 461:1.5E-12 
136 464:4.0E-6 
237 246:2.6E-25 
136 463:3.2E-7 
237 245:9.0E-7 
237 248:2.8E-22 
237 247:1.3E-7 
136 460:1.6E-6 
51 287:4.9E-14 
51 286:2.6E-14 
51 281:8.3E-7 
237 273:2.7E-7 
237 275:5.9E-23 
237 274:6.4E-7 
136 495:8.1E-6 
237 277:2.4E-41 
136 494:1.5E-12 
237 276:2.6E-23 
136 491:1.1E-9 
136 493:2.3E-6 
51 289:1.5E-10 
136 492:1.9E-5 
51 295:6.0E-14 
51 294:2.4E-11 
51 293:6.6E-10 
51 292:5.7E-10 
237 260:9.6E-26 
237 261:2.1E-6 
237 263:1.9E-6 
136 484:4.6E-5 
237 266:4.5E-6 
237 265:1.2E-7 
136 486:2.9E-10 
237 267:2.0E-41 
136 480:2.5E-7 
136 481:1.1E-5 
113 296:1.3E-7 
113 297:1.9E-7 
76 495:5.0E-9 
76 494:6.7E-19 
76 492:7.5E-11 
76 491:1.4E-16 
76 490:6.7E-9 
136 158:1.7E-5 
136 157:5.9E-10 
136 159:4.9E-9 
136 154:8.1E-7 
136 156:1.8E-8 
136 155:8.1E-6 
136 150:3.2E-7 
136 152:4.4E-9 
136 151:8.9E-7 
76 489:6.8E-6 
113 285:1.8E-7 
76 486:4.0E-10 
113 288:5.4E-10 
37 97:1.8E-7 
37 96:6.6E-26 
62 63:8.0E-68 
37 99:4.6E-9 
76 481:1.0E-20 
37 98:5.2E-7 
62 65:2.2E-9 
62 68:1.7E-73 
113 290:6.3E-45 
136 147:3.1E-5 
136 146:8.0E-6 
136 149:1.4E-7 
113 291:9.6E-7 
136 142:4.9E-9 
37 90:4.3E-8 
136 144:1.8E-5 
37 93:2.8E-8 
37 95:2.1E-9 
136 141:1.0E-9 
136 181:9.1E-8 
136 180:2.7E-7 
76 478:8.4E-9 
76 475:3.5E-18 
62 84:5.1E-7 
76 474:9.7E-5 
76 472:4.8E-9 
62 74:2.2E-32 
37 88:2.4E-5 
76 470:1.3E-9 
159 481:1.2E-7 
37 87:8.2E-5 
159 480:3.2E-14 
62 79:1.6E-40 
136 179:2.9E-7 
159 485:1.5E-13 
159 484:3.8E-16 
136 176:8.1E-9 
159 487:2.1E-12 
136 175:3.3E-9 
159 486:2.8E-24 
159 489:1.7E-5 
136 177:3.5E-5 
159 488:1.4E-5 
136 172:2.7E-8 
37 81:8.9E-6 
37 84:1.3E-7 
136 174:9.0E-10 
37 83:8.9E-12 
136 170:1.3E-6 
76 469:1.5E-7 
76 468:9.0E-6 
76 467:5.6E-8 
76 466:1.1E-19 
62 93:1.2E-8 
76 465:4.3E-20 
76 464:1.9E-6 
76 463:2.5E-9 
76 462:2.0E-6 
37 75:3.2E-5 
76 461:1.1E-19 
159 490:3.2E-12 
62 85:6.1E-8 
37 77:2.9E-6 
159 492:4.7E-37 
159 491:9.8E-9 
136 169:7.1E-8 
159 494:1.5E-6 
136 168:4.5E-97 
159 493:7.3E-20 
159 495:1.3E-8 
136 165:1.2E-100 
136 164:1.0E-25 
136 166:3.5E-103 
136 161:1.9E-8 
136 160:1.9E-6 
136 162:4.9E-8 
51 101:6.9E-6 
113 258:1.2E-26 
113 259:7.0E-5 
113 250:6.8E-11 
76 457:1.1E-29 
113 252:1.6E-40 
76 455:2.5E-7 
76 454:1.5E-6 
113 254:1.3E-39 
76 453:6.0E-5 
113 253:5.4E-24 
76 452:1.1E-69 
113 256:7.3E-7 
113 255:8.6E-7 
37 64:6.1E-9 
76 450:2.1E-5 
37 65:3.7E-8 
159 461:1.1E-6 
159 460:1.8E-11 
159 463:4.8E-41 
37 69:9.4E-7 
159 462:5.4E-42 
136 198:8.5E-104 
159 465:1.3E-5 
51 108:1.3E-6 
136 197:1.7E-6 
159 464:8.2E-41 
51 107:3.8E-5 
159 467:2.1E-38 
159 466:3.0E-6 
37 60:2.2E-8 
51 105:8.7E-12 
136 194:1.4E-10 
159 469:9.4E-11 
51 104:4.3E-6 
136 193:7.4E-8 
159 468:4.3E-16 
136 196:1.4E-5 
37 61:4.8E-8 
51 102:5.8E-5 
136 195:8.6E-10 
51 112:9.4E-6 
113 247:1.1E-6 
113 246:5.6E-26 
136 192:6.4E-5 
113 248:1.2E-23 
136 191:2.7E-7 
76 448:2.2E-6 
76 447:3.8E-6 
76 446:5.3E-6 
76 445:4.0E-7 
113 241:1.5E-6 
76 444:4.4E-10 
113 240:1.2E-6 
76 441:1.5E-12 
113 245:1.3E-6 
159 472:1.2E-13 
159 474:6.9E-12 
136 187:8.4E-26 
136 186:9.4E-7 
159 475:2.7E-6 
159 478:6.7E-7 
136 188:8.3E-10 
136 183:8.2E-6 
136 182:3.6E-107 
136 185:2.3E-7 
37 50:3.3E-5 
136 184:1.9E-7 
76 439:2.6E-8 
76 438:8.4E-6 
37 39:3.8E-28 
76 436:1.9E-6 
37 38:6.8E-46 
76 435:1.9E-6 
113 274:1.1E-6 
113 273:1.1E-6 
76 432:1.5E-7 
113 276:4.5E-41 
76 431:1.1E-5 
86 89:5.0E-82 
113 275:1.9E-40 
76 430:3.4E-5 
86 88:5.5E-11 
86 87:2.4E-22 
113 277:9.6E-24 
86 97:7.7E-9 
13 74:1.9E-15 
86 96:1.5E-8 
86 95:1.5E-10 
13 79:2.3E-27 
37 46:1.1E-6 
86 93:3.5E-6 
13 77:7.8E-5 
37 48:1.5E-5 
113 281:8.5E-7 
159 441:5.5E-10 
86 90:1.1E-12 
159 442:1.7E-12 
159 445:2.1E-15 
159 444:2.2E-38 
159 447:3.9E-17 
159 446:2.5E-15 
37 40:4.5E-29 
159 449:2.3E-7 
159 448:4.0E-13 
76 429:5.0E-9 
76 428:1.3E-85 
76 427:2.0E-7 
113 261:6.7E-7 
76 424:1.8E-7 
113 260:3.5E-19 
76 423:8.4E-9 
113 263:6.1E-7 
113 265:1.3E-7 
76 420:3.3E-8 
113 267:1.0E-23 
13 85:5.0E-10 
13 84:7.0E-7 
159 450:2.5E-21 
159 452:3.7E-6 
159 451:6.5E-8 
159 454:9.1E-17 
159 453:3.9E-14 
159 456:1.3E-14 
159 455:2.9E-10 
159 457:4.4E-10 
159 459:7.6E-9 
159 429:9.2E-15 
160 319:5.5E-16 
159 428:1.7E-5 
160 318:7.1E-13 
160 317:3.6E-12 
160 316:3.4E-50 
160 315:4.3E-7 
160 314:9.7E-39 
160 313:7.9E-8 
160 312:8.4E-7 
159 421:2.9E-12 
160 322:4.8E-47 
160 321:6.3E-11 
159 423:2.8E-13 
160 320:2.4E-50 
159 422:1.2E-33 
159 425:7.2E-11 
159 424:1.1E-23 
159 427:4.3E-61 
159 439:2.7E-34 
160 329:6.7E-33 
160 328:6.2E-13 
160 327:1.1E-16 
160 326:6.2E-7 
160 325:4.0E-9 
160 324:8.4E-7 
160 323:1.8E-7 
159 430:7.8E-10 
159 432:3.8E-6 
159 431:1.1E-8 
160 332:3.6E-7 
160 331:3.1E-51 
160 330:2.6E-48 
159 436:1.9E-12 
159 435:1.8E-9 
159 438:8.1E-9 
159 406:2.2E-14 
159 409:4.5E-12 
160 339:1.6E-13 
159 408:1.9E-16 
160 338:4.6E-36 
8 392:4.2E-5 
160 337:3.0E-35 
8 391:1.3E-5 
160 336:2.0E-13 
8 394:9.6E-38 
160 335:2.7E-39 
8 393:5.5E-5 
160 334:3.4E-5 
160 344:1.9E-12 
160 343:4.9E-14 
159 401:1.4E-9 
160 342:2.2E-48 
159 400:9.0E-15 
159 403:8.0E-14 
160 340:1.3E-7 
159 405:9.9E-13 
159 418:6.3E-31 
159 419:3.7E-29 
160 349:1.6E-13 
160 348:5.6E-13 
160 347:6.5E-14 
160 346:1.7E-11 
160 345:4.6E-13 
160 355:3.4E-15 
160 354:3.1E-6 
159 412:3.0E-13 
160 353:1.3E-55 
159 411:6.0E-11 
160 352:6.2E-9 
159 414:3.0E-54 
160 351:1.6E-6 
160 350:2.0E-13 
159 416:2.9E-29 
160 359:3.3E-14 
160 358:1.2E-12 
160 357:2.3E-14 
160 356:8.6E-14 
160 366:5.0E-40 
160 364:1.7E-13 
160 363:1.0E-14 
160 362:6.5E-12 
160 361:1.3E-14 
160 360:2.2E-11 
160 369:2.3E-13 
160 368:3.5E-7 
160 367:7.9E-14 
160 377:1.8E-7 
160 376:2.0E-13 
160 375:2.5E-14 
160 374:5.2E-14 
160 373:1.3E-53 
160 372:9.4E-8 
160 371:8.9E-56 
160 370:1.1E-7 
160 378:4.5E-7 
160 380:7.6E-13 
160 388:5.7E-7 
160 386:1.3E-51 
160 385:1.2E-13 
160 384:9.3E-16 
160 383:3.5E-14 
160 382:5.5E-13 
160 381:1.4E-11 
160 389:2.6E-8 
160 391:4.4E-13 
160 390:8.8E-13 
160 399:2.3E-22 
160 398:5.7E-51 
160 397:1.8E-5 
160 396:1.2E-34 
160 395:2.0E-8 
160 393:1.7E-11 
160 392:6.4E-13 
284 286:2.8E-5 
8 339:3.4E-7 
8 341:2.3E-37 
8 343:3.9E-5 
8 344:1.5E-5 
284 289:4.3E-6 
284 287:3.9E-5 
8 349:6.7E-5 
284 293:1.3E-5 
284 292:8.9E-6 
284 299:3.1E-60 
284 298:8.0E-67 
8 317:8.8E-5 
8 319:1.4E-7 
8 327:4.2E-10 
213 469:1.7E-7 
8 374:5.7E-5 
8 376:1.6E-5 
8 375:1.7E-5 
8 381:2.3E-5 
213 478:6.4E-6 
8 383:1.3E-6 
8 382:8.8E-7 
8 384:4.5E-8 
8 387:2.6E-32 
213 472:9.1E-7 
213 470:9.4E-24 
213 486:4.1E-6 
8 356:1.3E-5 
8 355:4.0E-8 
213 481:5.2E-6 
8 358:4.5E-6 
8 357:9.2E-6 
8 359:2.2E-5 
160 308:2.4E-15 
160 306:6.2E-33 
160 305:3.0E-15 
160 304:2.6E-9 
160 303:2.9E-13 
8 361:2.7E-6 
160 302:2.9E-5 
160 301:4.0E-14 
8 363:1.9E-5 
213 495:2.8E-6 
8 364:1.6E-6 
8 367:1.3E-5 
160 309:3.9E-8 
213 490:2.8E-5 
160 311:7.8E-37 
160 310:2.4E-7 
213 428:9.6E-11 
51 144:4.2E-7 
113 213:5.5E-25 
51 143:2.1E-5 
113 216:1.5E-6 
51 142:5.5E-11 
113 215:1.1E-6 
51 141:4.7E-14 
113 218:3.7E-25 
51 140:2.7E-20 
213 423:8.0E-6 
213 420:9.1E-17 
113 210:6.9E-7 
113 212:2.5E-40 
113 211:5.4E-41 
13 53:1.5E-30 
13 52:1.3E-31 
400 469:8.3E-17 
400 466:7.7E-9 
400 465:7.6E-8 
13 55:9.2E-33 
400 467:4.1E-15 
400 462:4.2E-11 
400 461:8.0E-9 
400 464:5.9E-15 
400 463:1.2E-10 
51 149:6.1E-5 
51 148:2.3E-28 
400 460:9.5E-9 
51 146:1.9E-7 
213 429:8.2E-7 
51 156:2.6E-6 
51 155:6.8E-11 
213 438:6.3E-6 
51 154:9.2E-6 
113 205:8.8E-8 
113 204:7.6E-33 
51 152:5.4E-12 
113 207:6.7E-7 
213 435:9.9E-5 
113 206:9.1E-7 
51 150:3.0E-10 
213 432:4.4E-6 
213 431:1.6E-7 
213 430:2.5E-7 
13 59:9.5E-29 
13 58:3.0E-33 
113 201:7.2E-7 
113 200:1.5E-8 
400 459:3.1E-7 
13 63:8.8E-31 
13 62:9.7E-32 
13 68:4.2E-31 
400 455:2.6E-25 
400 457:4.3E-10 
13 65:4.3E-5 
400 456:1.8E-16 
400 451:2.0E-9 
400 450:1.7E-5 
400 452:1.2E-8 
51 159:1.3E-11 
51 158:5.0E-11 
51 157:5.4E-12 
51 123:7.6E-28 
113 236:1.9E-7 
113 235:4.6E-25 
113 238:1.5E-6 
113 237:1.9E-24 
113 239:4.5E-7 
13 27:5.6E-32 
213 441:1.5E-7 
13 26:3.0E-6 
113 230:4.5E-10 
113 232:2.0E-43 
113 234:7.4E-26 
113 233:1.8E-45 
400 448:2.0E-10 
13 30:1.4E-10 
400 449:2.9E-7 
400 444:5.3E-12 
13 34:1.3E-5 
13 33:1.5E-24 
400 445:3.9E-7 
400 442:1.7E-11 
400 441:8.0E-12 
51 127:1.4E-13 
51 126:1.5E-5 
51 124:1.6E-12 
51 134:3.2E-13 
113 225:4.2E-7 
113 224:5.5E-23 
51 132:4.7E-12 
51 131:7.1E-14 
213 457:1.5E-8 
113 228:7.8E-7 
213 455:1.2E-6 
213 452:2.2E-8 
113 221:1.2E-6 
113 220:1.4E-6 
113 223:1.2E-6 
13 42:3.8E-38 
13 41:8.1E-40 
400 436:3.3E-11 
400 439:1.0E-11 
400 438:1.2E-10 
13 45:1.6E-32 
400 432:1.2E-13 
400 435:1.7E-8 
13 43:2.0E-20 
400 431:4.5E-13 
400 430:2.1E-12 
51 189:8.0E-14 
51 188:7.0E-12 
51 197:1.0E-5 
51 196:6.4E-7 
51 195:1.4E-11 
51 194:1.0E-12 
51 193:1.5E-5 
13 17:5.6E-23 
13 16:7.0E-31 
13 15:6.0E-38 
13 14:3.9E-38 
8 301:1.3E-8 
8 300:1.2E-37 
8 303:1.4E-5 
13 19:1.0E-32 
13 18:9.8E-32 
8 305:1.2E-7 
13 20:6.3E-39 
8 307:4.8E-38 
13 24:6.5E-31 
8 308:2.0E-7 
400 495:6.3E-16 
400 491:7.3E-5 
400 490:5.6E-26 
400 493:6.0E-8 
400 492:7.1E-15 
213 405:2.5E-5 
51 162:4.8E-11 
213 401:9.0E-8 
51 161:2.3E-11 
213 400:1.2E-7 
51 160:6.3E-6 
136 139:2.0E-6 
400 488:2.9E-9 
400 487:5.3E-11 
136 138:3.8E-112 
136 137:8.5E-11 
400 489:2.5E-9 
400 484:3.5E-12 
400 486:6.7E-14 
400 480:1.0E-11 
213 409:2.5E-5 
51 169:9.1E-13 
51 176:6.3E-5 
213 415:4.1E-19 
51 175:1.3E-6 
51 174:1.6E-5 
213 413:9.7E-23 
51 173:4.5E-28 
213 412:4.6E-5 
51 172:4.7E-5 
213 411:5.6E-6 
213 410:2.1E-19 
400 479:4.1E-10 
400 478:3.5E-13 
400 472:7.3E-32 
400 474:5.4E-12 
361 386:9.9E-14 
361 389:3.5E-6 
384 492:3.4E-39 
113 172:2.1E-6 
384 491:2.5E-11 
113 175:8.2E-7 
384 494:4.2E-7 
113 174:1.0E-6 
384 493:1.6E-23 
113 177:1.1E-7 
113 176:9.9E-7 
113 179:2.2E-38 
384 490:2.1E-14 
159 380:1.9E-64 
160 281:1.9E-47 
337 384:4.1E-11 
384 489:2.1E-5 
337 383:7.1E-10 
384 488:2.0E-5 
159 382:3.4E-59 
337 382:6.9E-9 
159 381:2.3E-63 
337 381:7.3E-9 
113 180:1.4E-35 
159 384:1.3E-60 
337 380:2.6E-9 
384 485:1.6E-15 
159 383:1.7E-63 
384 484:7.1E-19 
113 182:5.7E-8 
159 386:2.9E-14 
384 487:7.7E-15 
113 181:1.4E-26 
159 385:2.3E-70 
384 486:5.4E-28 
136 275:3.1E-6 
160 289:5.6E-18 
361 390:8.1E-30 
136 274:7.5E-8 
160 288:2.2E-7 
136 277:2.5E-7 
160 287:2.5E-14 
361 392:1.1E-29 
136 276:9.0E-9 
159 389:1.1E-6 
160 286:2.5E-14 
337 389:7.0E-9 
361 391:3.3E-32 
160 285:4.3E-13 
337 388:8.1E-7 
361 394:9.9E-8 
361 393:5.2E-28 
136 273:4.9E-8 
337 386:5.1E-39 
361 396:2.1E-12 
337 385:5.2E-11 
361 395:6.2E-19 
361 376:1.7E-30 
113 169:2.7E-6 
361 375:1.9E-30 
113 162:3.0E-6 
384 481:1.0E-7 
113 161:2.0E-6 
384 480:7.6E-14 
113 164:4.3E-9 
384 483:2.5E-6 
113 163:5.2E-8 
384 482:4.1E-6 
113 166:1.7E-7 
113 165:8.9E-8 
113 168:2.3E-9 
113 167:1.0E-8 
159 391:1.7E-66 
160 292:1.5E-16 
337 395:6.9E-7 
384 478:6.5E-8 
159 390:7.0E-70 
160 291:5.1E-35 
159 393:7.0E-56 
160 290:4.4E-7 
337 393:2.3E-9 
159 392:2.4E-67 
337 392:1.1E-9 
384 479:2.3E-6 
159 395:4.7E-33 
337 391:1.1E-9 
384 474:4.4E-12 
136 267:2.8E-7 
159 394:4.9E-6 
337 390:4.3E-10 
113 171:5.2E-8 
384 476:5.1E-7 
113 170:1.1E-25 
159 396:9.6E-16 
384 475:2.3E-7 
136 264:7.9E-7 
159 399:3.6E-11 
136 263:1.4E-114 
159 398:1.2E-13 
136 266:1.7E-7 
361 381:3.5E-31 
160 297:3.3E-15 
361 380:1.4E-28 
160 296:1.0E-7 
337 399:1.1E-21 
361 383:4.7E-34 
160 295:3.8E-11 
337 398:2.5E-42 
361 382:2.1E-31 
160 294:1.7E-13 
361 385:1.4E-29 
136 261:4.3E-113 
160 293:7.0E-17 
337 396:3.9E-41 
361 384:1.6E-34 
361 365:5.1E-8 
361 364:2.7E-30 
361 367:1.0E-30 
361 366:3.8E-13 
361 369:9.2E-29 
113 197:8.8E-7 
384 472:9.9E-13 
113 196:1.6E-6 
113 198:6.4E-8 
384 467:8.4E-41 
384 466:3.3E-7 
159 360:7.0E-67 
384 469:2.3E-14 
384 468:2.5E-15 
159 362:1.4E-68 
384 463:3.0E-42 
159 361:1.9E-30 
384 462:1.9E-44 
159 364:1.9E-48 
384 465:3.8E-7 
159 363:5.7E-69 
384 464:3.1E-43 
159 366:1.8E-16 
136 296:2.6E-112 
159 365:2.2E-10 
361 370:1.8E-5 
159 367:1.1E-71 
136 293:1.2E-7 
136 292:2.5E-7 
159 369:4.1E-69 
361 371:1.8E-14 
136 295:3.2E-8 
361 374:8.6E-35 
136 294:7.8E-10 
361 373:2.2E-13 
136 291:1.5E-7 
136 290:5.1E-7 
113 184:1.3E-27 
113 183:4.1E-21 
113 186:1.6E-26 
384 461:1.7E-7 
113 185:6.0E-26 
384 460:2.5E-12 
113 187:5.5E-10 
384 456:1.4E-17 
384 455:3.2E-12 
159 371:5.5E-14 
159 370:4.9E-5 
384 457:6.5E-12 
113 191:1.5E-6 
159 373:5.9E-14 
384 452:1.5E-7 
136 289:2.5E-8 
384 451:1.0E-13 
113 193:4.5E-8 
159 375:2.1E-71 
384 454:8.2E-20 
113 192:2.5E-7 
159 374:8.5E-69 
384 453:1.7E-17 
136 286:3.2E-10 
159 376:3.3E-70 
136 288:1.3E-24 
136 287:3.1E-10 
136 281:3.5E-9 
384 459:1.7E-8 
361 363:1.1E-30 
361 362:8.0E-29 
113 136:8.4E-8 
113 139:4.2E-22 
113 138:8.7E-8 
113 130:5.2E-8 
113 133:1.5E-22 
113 135:2.2E-41 
159 340:8.5E-7 
159 342:1.6E-15 
159 344:1.3E-69 
159 343:4.0E-72 
159 346:1.9E-67 
159 345:6.2E-70 
159 348:2.6E-67 
159 347:1.8E-69 
159 349:3.0E-71 
113 126:1.7E-5 
113 125:1.4E-6 
113 128:3.2E-19 
113 129:7.0E-6 
113 122:2.6E-23 
159 351:4.8E-8 
159 350:1.4E-67 
159 353:3.3E-13 
159 355:2.0E-63 
159 357:1.8E-71 
159 356:1.8E-69 
159 359:1.2E-68 
159 358:2.6E-67 
113 158:2.3E-6 
159 329:2.4E-15 
113 151:4.2E-34 
113 150:2.7E-6 
113 155:2.1E-6 
113 154:7.9E-7 
113 156:7.7E-7 
113 160:9.1E-7 
159 320:1.3E-13 
159 322:1.4E-14 
159 321:1.1E-62 
159 325:7.5E-38 
159 328:1.2E-67 
159 327:2.0E-59 
113 147:1.5E-6 
113 149:9.5E-7 
113 141:5.7E-5 
113 144:9.7E-8 
113 143:7.5E-6 
113 146:3.5E-7 
113 145:4.3E-6 
384 495:1.7E-12 
159 331:1.8E-14 
159 330:1.3E-15 
159 332:4.8E-5 
159 335:6.0E-13 
159 334:2.1E-9 
159 337:4.5E-12 
159 336:1.2E-70 
159 339:1.2E-66 
159 338:1.1E-14 
159 308:6.7E-64 
159 300:2.2E-5 
160 201:2.5E-58 
160 200:2.1E-6 
159 302:3.4E-5 
159 301:2.0E-64 
159 304:1.2E-62 
159 303:7.6E-63 
159 306:1.6E-15 
159 305:8.8E-31 
159 319:7.4E-30 
159 318:4.7E-70 
160 207:4.2E-59 
160 206:1.6E-66 
160 205:1.7E-11 
160 204:1.0E-8 
160 203:2.4E-16 
159 311:1.1E-13 
160 212:4.2E-8 
159 310:1.7E-6 
160 211:4.6E-7 
159 313:4.9E-5 
160 210:2.8E-50 
159 314:1.6E-14 
159 317:7.1E-70 
159 316:5.2E-15 
160 218:1.6E-6 
160 216:3.8E-32 
160 215:3.1E-39 
160 213:4.8E-7 
160 223:6.6E-33 
160 221:2.5E-51 
160 220:5.8E-49 
160 228:5.3E-52 
160 227:3.8E-5 
160 226:6.7E-6 
160 225:1.6E-48 
160 224:1.5E-6 
160 234:8.7E-8 
160 233:4.6E-7 
160 232:8.2E-8 
160 231:2.5E-14 
160 230:2.4E-7 
160 239:9.3E-43 
160 238:1.9E-33 
160 237:4.8E-7 
160 236:4.4E-40 
160 235:5.6E-8 
160 245:2.9E-40 
160 241:4.3E-16 
160 240:2.5E-48 
160 249:8.0E-17 
160 248:4.9E-8 
160 247:8.5E-34 
160 246:7.4E-7 
160 256:1.8E-40 
160 255:2.4E-47 
160 254:5.6E-9 
160 253:1.3E-6 
160 252:9.5E-8 
160 250:6.5E-8 
160 259:1.7E-14 
160 258:3.1E-8 
160 267:3.2E-7 
160 266:3.9E-13 
160 265:9.9E-12 
160 264:3.7E-11 
160 263:6.4E-7 
160 262:1.2E-10 
160 261:7.3E-7 
160 260:2.2E-6 
361 398:1.0E-12 
361 397:1.2E-7 
361 399:1.8E-8 
160 277:9.7E-7 
160 276:2.2E-8 
160 275:1.4E-6 
160 274:9.8E-36 
160 273:3.8E-42 
8 450:2.1E-6 
8 453:4.3E-6 
8 454:5.0E-9 
8 458:3.8E-36 
8 464:4.2E-6 
8 463:1.6E-5 
8 465:1.8E-5 
8 467:1.8E-8 
8 469:7.2E-5 
8 433:2.5E-39 
8 434:6.3E-42 
8 437:1.9E-36 
8 439:1.4E-5 
8 440:3.5E-34 
8 443:1.0E-38 
8 445:3.7E-8 
8 492:9.9E-10 
8 495:6.7E-6 
337 409:2.9E-27 
337 408:7.3E-6 
337 406:2.6E-5 
8 471:2.5E-32 
337 405:3.2E-9 
8 473:1.3E-30 
8 477:2.9E-36 
8 476:6.2E-32 
8 478:3.6E-5 
337 403:2.9E-5 
337 401:2.2E-7 
337 400:3.1E-51 
8 482:1.3E-39 
8 483:1.5E-34 
337 414:1.2E-10 
337 413:2.3E-6 
337 412:5.4E-34 
337 411:1.7E-26 
337 410:1.5E-6 
361 422:4.5E-28 
361 421:5.9E-12 
337 429:1.7E-37 
361 424:4.6E-18 
186 198:7.9E-7 
337 428:1.3E-6 
361 423:4.0E-9 
337 427:1.6E-14 
361 426:3.8E-6 
361 425:6.3E-9 
314 323:2.5E-8 
361 428:2.7E-5 
314 322:1.8E-47 
361 427:2.6E-26 
314 321:4.8E-13 
314 320:5.4E-42 
361 429:4.6E-15 
314 327:3.3E-14 
314 326:2.0E-6 
314 325:7.0E-9 
314 324:2.8E-6 
314 329:7.1E-37 
314 328:6.8E-14 
337 424:1.2E-6 
337 423:3.0E-24 
337 422:1.5E-10 
337 421:5.3E-12 
361 411:9.7E-13 
314 330:1.3E-37 
337 439:5.2E-9 
361 412:7.2E-13 
337 438:1.2E-9 
361 414:1.1E-32 
361 416:2.7E-43 
314 332:3.4E-7 
361 419:2.6E-46 
314 331:4.4E-42 
361 418:8.1E-46 
314 338:2.4E-56 
314 337:5.5E-35 
86 99:1.2E-11 
314 336:8.2E-14 
86 98:5.5E-9 
314 335:6.6E-60 
314 339:2.3E-13 
337 436:8.6E-9 
337 435:1.5E-7 
337 432:3.4E-14 
337 431:3.0E-14 
337 430:1.4E-13 
113 115:6.9E-6 
113 114:7.3E-6 
113 117:1.2E-5 
361 400:2.3E-14 
113 116:7.7E-6 
113 119:8.1E-20 
361 402:8.6E-6 
113 118:4.1E-26 
314 340:1.3E-8 
361 401:7.1E-7 
337 449:3.6E-5 
361 404:1.0E-5 
337 448:3.9E-6 
361 403:9.4E-11 
314 345:2.8E-13 
361 406:2.7E-11 
314 344:1.1E-14 
361 405:2.6E-12 
314 343:1.2E-14 
361 408:4.2E-14 
314 342:9.8E-40 
314 349:1.0E-14 
314 348:1.8E-13 
361 409:1.6E-10 
314 347:8.8E-15 
314 346:2.6E-13 
136 216:7.4E-9 
136 218:1.0E-5 
136 213:2.8E-7 
136 212:1.8E-7 
136 215:6.9E-9 
136 211:1.4E-6 
337 445:4.3E-5 
136 210:2.6E-6 
337 444:7.3E-9 
337 442:2.7E-10 
337 441:7.4E-11 
186 188:2.5E-5 
314 352:2.8E-8 
186 187:4.6E-11 
314 351:2.3E-5 
314 350:2.4E-13 
337 459:5.6E-8 
314 356:2.0E-14 
314 355:1.1E-15 
314 354:1.7E-6 
314 353:9.6E-47 
314 359:6.9E-15 
314 358:1.9E-14 
314 357:9.3E-15 
136 206:1.9E-6 
136 207:4.9E-7 
136 201:1.7E-5 
136 204:3.1E-5 
136 203:4.5E-11 
186 195:9.9E-6 
186 194:3.3E-6 
337 457:2.3E-8 
136 200:6.8E-26 
186 197:1.4E-7 
337 456:2.8E-11 
186 196:1.7E-7 
337 455:3.1E-18 
186 191:4.4E-7 
186 193:1.8E-7 
337 452:1.4E-7 
186 192:6.8E-6 
337 451:1.1E-5 
136 239:2.3E-6 
337 461:9.1E-10 
8 414:2.0E-7 
136 238:4.5E-9 
337 460:5.5E-10 
8 417:5.2E-39 
136 235:9.6E-6 
136 234:1.4E-5 
136 237:2.1E-7 
136 236:7.6E-8 
136 231:3.0E-7 
337 469:5.9E-15 
136 230:2.1E-25 
136 233:2.9E-6 
337 467:1.1E-10 
136 232:6.1E-9 
337 466:9.6E-10 
337 465:7.6E-10 
337 464:5.4E-11 
337 463:5.3E-7 
337 462:3.0E-7 
8 422:1.0E-5 
8 421:1.4E-5 
8 423:4.6E-5 
8 426:7.9E-38 
136 228:4.2E-7 
337 472:7.6E-24 
8 427:8.5E-5 
136 229:5.8E-7 
136 224:1.9E-6 
136 223:2.1E-7 
136 225:5.7E-9 
136 220:8.0E-6 
337 479:8.5E-13 
337 478:1.7E-12 
136 221:2.5E-7 
337 474:3.8E-10 
337 480:8.6E-10 
136 257:1.4E-13 
136 256:4.4E-6 
136 259:5.8E-10 
136 258:1.3E-6 
136 253:1.3E-6 
136 252:3.4E-7 
136 255:7.8E-7 
337 489:2.0E-11 
136 254:1.5E-7 
337 488:2.6E-11 
337 487:6.0E-11 
337 486:8.0E-13 
136 250:8.1E-26 
337 484:1.7E-10 
314 316:3.8E-41 
314 315:5.2E-8 
8 402:4.4E-42 
8 404:8.2E-39 
136 249:2.8E-8 
314 319:1.8E-12 
337 493:6.7E-6 
314 318:1.3E-13 
337 492:4.8E-12 
314 317:1.4E-14 
337 491:6.6E-5 
136 246:3.5E-6 
337 490:1.0E-19 
8 407:6.1E-14 
136 245:1.8E-9 
136 248:1.6E-6 
136 247:1.1E-5 
136 241:1.1E-5 
136 240:7.8E-7 
337 495:4.1E-15 
53 392:6.0E-6 
53 391:2.0E-7 
53 390:1.1E-5 
53 394:1.5E-38 
53 393:1.8E-6 
112 249:4.6E-73 
29 160:4.4E-9 
112 248:5.5E-5 
159 261:8.1E-8 
112 247:2.3E-9 
29 162:8.1E-9 
159 263:3.0E-8 
29 161:1.5E-9 
159 262:2.2E-24 
159 265:5.9E-9 
29 163:2.0E-5 
159 264:2.7E-24 
160 168:3.6E-6 
112 241:6.0E-12 
159 266:1.8E-61 
160 167:2.1E-13 
112 240:2.8E-12 
160 166:6.4E-7 
29 167:1.8E-5 
160 165:3.5E-7 
112 246:6.9E-7 
160 164:3.3E-7 
29 169:1.9E-15 
112 245:7.1E-11 
160 163:9.2E-12 
160 162:2.9E-52 
112 243:1.5E-8 
160 161:3.1E-52 
53 381:3.6E-6 
53 380:5.1E-5 
53 385:8.4E-5 
53 384:6.4E-8 
53 383:1.2E-7 
53 382:8.1E-6 
160 169:5.5E-64 
160 171:8.3E-12 
160 170:8.8E-8 
112 259:9.7E-33 
159 272:3.2E-5 
112 258:3.1E-6 
29 151:5.4E-5 
159 274:8.7E-14 
29 150:1.2E-10 
159 273:1.9E-16 
159 276:2.9E-5 
29 152:2.7E-16 
29 155:3.0E-14 
159 278:3.5E-6 
160 179:3.8E-8 
29 154:5.7E-10 
112 252:8.1E-5 
29 157:1.1E-19 
53 387:3.1E-38 
160 177:1.9E-5 
29 156:2.6E-5 
112 250:4.9E-7 
159 279:9.1E-5 
160 176:2.3E-45 
29 159:1.4E-13 
160 175:8.6E-39 
29 158:2.3E-13 
112 256:2.0E-8 
160 174:1.5E-44 
112 255:8.1E-10 
160 173:1.5E-10 
160 172:2.4E-55 
53 374:3.5E-6 
29 180:2.5E-5 
160 182:1.8E-6 
160 181:6.1E-7 
160 180:5.1E-8 
159 241:1.0E-6 
159 240:2.7E-16 
159 243:4.4E-6 
159 242:2.3E-5 
29 188:2.1E-19 
112 264:4.6E-45 
159 245:4.1E-13 
112 263:1.6E-6 
53 376:3.6E-7 
112 262:1.6E-44 
159 247:8.5E-17 
160 188:1.3E-14 
29 189:8.7E-8 
53 375:6.7E-6 
112 261:9.4E-6 
160 187:2.5E-7 
159 249:4.9E-33 
160 186:1.3E-7 
159 248:3.5E-5 
160 185:4.5E-7 
112 266:5.0E-33 
160 184:5.2E-7 
112 265:2.8E-12 
160 183:6.9E-7 
53 363:1.6E-5 
112 281:3.7E-10 
53 361:1.1E-7 
53 360:7.3E-5 
160 193:2.9E-13 
160 192:5.4E-10 
29 171:4.9E-6 
159 250:1.4E-6 
160 191:3.0E-29 
29 173:2.5E-11 
29 172:2.2E-8 
159 251:5.5E-5 
29 175:1.1E-5 
29 174:2.5E-6 
53 367:1.0E-6 
159 256:8.9E-15 
29 176:2.4E-6 
112 274:1.3E-8 
159 255:6.3E-15 
29 179:4.6E-6 
112 273:6.4E-11 
53 364:3.5E-7 
159 257:9.6E-8 
160 198:4.9E-6 
160 197:1.2E-64 
159 259:5.5E-64 
160 196:5.8E-65 
160 195:9.1E-16 
112 276:5.4E-5 
160 194:1.2E-16 
112 206:5.1E-13 
112 205:1.6E-10 
112 203:1.7E-32 
159 221:1.9E-16 
112 207:1.5E-11 
159 220:3.9E-17 
159 223:1.9E-14 
29 124:1.9E-15 
159 225:4.4E-15 
29 123:1.7E-9 
29 126:2.4E-6 
159 227:1.1E-5 
29 125:1.0E-6 
112 201:2.2E-10 
159 226:5.5E-6 
112 200:8.8E-7 
159 229:1.4E-7 
29 127:4.2E-16 
159 228:1.5E-15 
29 108:3.0E-5 
29 109:7.8E-5 
112 216:4.5E-8 
112 215:2.1E-9 
159 230:1.5E-6 
159 232:8.0E-6 
159 231:9.3E-30 
159 234:5.2E-5 
159 236:4.9E-16 
29 112:1.1E-5 
159 235:1.4E-6 
159 238:3.3E-14 
29 114:2.7E-5 
29 117:3.2E-6 
112 210:1.2E-10 
159 239:1.5E-15 
112 228:9.7E-12 
112 227:5.1E-9 
112 226:5.6E-9 
112 225:1.6E-11 
29 140:3.4E-9 
29 142:3.9E-17 
29 141:4.6E-21 
29 144:1.3E-8 
112 220:4.8E-12 
159 201:2.0E-14 
29 143:4.9E-5 
159 200:1.3E-6 
29 146:5.5E-11 
159 203:1.5E-72 
29 148:1.6E-10 
159 205:1.8E-8 
112 223:4.9E-8 
159 204:1.4E-5 
159 207:8.8E-16 
29 149:3.4E-6 
112 221:2.8E-12 
159 206:1.2E-12 
29 129:3.1E-5 
112 239:1.3E-11 
112 238:1.0E-8 
112 236:2.7E-9 
29 131:7.2E-17 
159 210:2.1E-17 
112 231:7.7E-64 
29 132:4.5E-17 
112 230:2.2E-6 
29 135:9.8E-5 
29 134:1.8E-16 
159 216:3.7E-14 
159 215:4.7E-13 
74 251:2.1E-17 
53 319:1.1E-8 
53 318:3.3E-5 
53 317:7.7E-6 
53 308:5.1E-9 
53 307:1.7E-40 
74 244:6.1E-18 
74 249:9.6E-5 
53 301:2.8E-9 
53 300:8.0E-40 
53 305:2.8E-7 
53 304:4.7E-5 
53 303:2.0E-6 
74 222:2.5E-18 
74 229:5.6E-5 
112 293:5.4E-73 
112 292:1.5E-75 
112 291:1.3E-10 
74 214:7.2E-18 
74 217:1.1E-21 
53 356:3.2E-6 
112 286:5.1E-35 
53 355:1.7E-9 
112 285:3.3E-15 
74 219:3.1E-17 
53 359:8.8E-6 
112 289:2.7E-73 
283 284:4.4E-83 
53 358:1.7E-6 
112 288:2.2E-6 
283 287:1.6E-5 
53 357:1.1E-6 
112 287:1.1E-37 
283 286:1.1E-5 
283 289:5.6E-6 
53 341:2.0E-38 
74 202:9.8E-20 
29 193:3.2E-11 
29 192:5.5E-6 
29 195:1.3E-15 
29 194:4.9E-18 
29 197:6.8E-11 
29 196:2.1E-10 
53 345:4.6E-5 
112 297:1.1E-15 
283 292:6.0E-6 
53 344:7.0E-7 
112 296:8.3E-8 
53 343:9.3E-7 
74 209:3.2E-18 
112 295:3.4E-33 
74 208:4.1E-22 
112 294:6.0E-32 
283 293:9.1E-6 
53 349:4.1E-6 
53 347:6.8E-6 
283 298:2.6E-65 
53 346:3.6E-5 
283 299:4.3E-63 
53 339:1.2E-6 
53 327:6.9E-8 
186 236:9.6E-8 
186 235:2.9E-37 
186 238:1.2E-7 
186 237:2.2E-23 
186 232:7.0E-27 
186 234:2.4E-39 
186 233:2.2E-26 
186 239:1.2E-7 
235 321:7.2E-5 
235 320:3.9E-8 
235 327:1.6E-6 
235 326:1.0E-27 
186 241:1.6E-6 
235 329:2.9E-7 
186 240:1.1E-7 
235 323:4.9E-22 
235 322:5.7E-8 
235 325:3.0E-5 
235 324:2.9E-27 
186 247:1.3E-7 
186 246:5.4E-30 
186 249:6.0E-5 
186 248:3.9E-26 
186 245:1.5E-7 
235 330:4.7E-8 
235 332:1.9E-28 
235 331:3.1E-8 
186 250:3.6E-12 
235 338:4.8E-7 
235 337:2.4E-7 
186 252:7.3E-28 
235 339:2.0E-6 
235 333:6.1E-25 
235 336:3.9E-6 
235 335:6.4E-7 
186 213:4.8E-23 
186 216:1.3E-7 
186 215:1.2E-7 
186 210:1.2E-7 
186 212:1.1E-26 
186 211:1.6E-27 
186 218:9.0E-39 
235 340:1.6E-9 
235 343:2.9E-6 
235 342:6.4E-8 
235 349:2.5E-6 
235 348:1.1E-5 
235 345:1.3E-5 
235 344:3.1E-6 
235 347:2.5E-6 
235 346:1.3E-5 
186 225:6.4E-8 
186 224:1.4E-25 
186 221:1.1E-7 
186 220:1.7E-7 
186 223:8.9E-8 
186 228:8.6E-8 
235 352:1.9E-37 
235 354:7.9E-17 
235 353:5.4E-7 
235 350:1.3E-5 
235 359:1.3E-5 
186 230:4.3E-11 
235 356:1.3E-5 
235 355:2.2E-6 
235 358:1.5E-5 
235 357:1.7E-5 
74 298:7.3E-20 
235 363:1.6E-5 
235 362:1.9E-5 
235 365:7.7E-5 
74 299:6.2E-17 
235 364:6.4E-7 
235 360:1.7E-5 
235 367:2.9E-6 
235 366:1.7E-9 
235 369:9.8E-6 
235 368:5.6E-21 
186 203:4.4E-6 
186 205:7.1E-9 
186 204:1.1E-25 
186 201:1.1E-7 
186 200:1.8E-9 
74 283:8.9E-21 
74 282:9.2E-21 
74 280:1.4E-18 
186 207:9.6E-8 
186 206:1.4E-7 
74 284:6.6E-21 
235 374:1.9E-5 
235 373:5.4E-8 
235 376:2.5E-5 
235 375:3.1E-6 
235 370:6.6E-25 
235 372:4.3E-21 
235 371:4.3E-8 
235 378:3.3E-25 
235 377:4.9E-22 
235 379:6.0E-18 
74 272:7.9E-17 
74 271:2.7E-21 
74 270:3.0E-17 
235 390:1.4E-5 
235 385:6.3E-6 
74 279:6.3E-17 
235 384:1.2E-6 
74 278:2.4E-19 
235 386:4.8E-8 
235 381:2.7E-5 
235 380:3.5E-5 
235 383:2.9E-6 
235 382:3.6E-5 
235 389:4.1E-10 
235 388:4.6E-22 
74 264:6.0E-5 
74 262:5.9E-5 
74 269:4.9E-22 
235 396:2.4E-7 
74 268:6.6E-18 
235 398:4.1E-7 
235 392:2.3E-5 
235 391:1.9E-5 
235 393:1.6E-5 
235 399:7.2E-7 
358 489:1.0E-5 
358 488:1.1E-5 
358 487:8.0E-17 
358 486:1.6E-26 
358 485:3.3E-15 
358 484:4.1E-18 
358 481:1.2E-7 
358 480:5.7E-13 
29 201:3.6E-9 
29 203:1.4E-17 
29 205:5.6E-7 
29 204:2.0E-5 
358 495:7.0E-11 
358 494:5.9E-5 
358 493:2.1E-19 
358 492:3.1E-38 
358 491:2.9E-10 
358 490:3.0E-12 
186 297:5.1E-9 
29 221:2.9E-7 
29 220:3.1E-7 
29 223:5.9E-6 
29 225:4.8E-6 
29 227:4.5E-10 
29 226:1.4E-9 
29 207:2.1E-9 
29 206:6.0E-10 
29 210:6.1E-10 
29 212:1.2E-5 
29 211:9.7E-5 
29 216:1.1E-5 
29 215:1.3E-6 
358 448:7.3E-14 
358 447:1.1E-18 
358 446:4.7E-18 
358 445:2.3E-17 
186 276:2.6E-27 
358 444:1.4E-39 
186 275:6.2E-27 
358 442:3.0E-14 
186 277:1.6E-21 
358 441:6.9E-10 
186 285:5.3E-9 
186 281:7.6E-8 
358 449:3.4E-9 
358 459:4.5E-9 
358 457:3.4E-10 
358 456:2.1E-15 
186 287:2.2E-6 
358 455:3.8E-10 
186 286:3.9E-6 
358 454:7.8E-17 
186 289:6.2E-5 
358 453:1.2E-15 
186 288:3.9E-11 
358 451:1.2E-8 
358 450:1.5E-17 
186 293:6.1E-5 
186 296:6.2E-7 
186 295:5.7E-5 
186 290:2.6E-26 
186 292:9.5E-5 
186 291:1.3E-7 
186 258:1.5E-30 
358 469:3.5E-12 
358 468:8.0E-14 
186 259:3.9E-5 
358 467:9.9E-36 
186 254:2.4E-27 
235 309:8.2E-28 
358 466:5.2E-5 
186 253:2.3E-37 
235 308:1.5E-7 
186 256:9.6E-8 
358 464:9.3E-40 
186 255:1.6E-7 
358 463:9.1E-38 
358 462:2.6E-42 
358 461:3.2E-5 
358 460:1.4E-12 
159 281:3.4E-15 
159 280:8.0E-5 
159 282:6.3E-5 
159 285:2.8E-11 
159 287:6.5E-66 
159 286:8.2E-62 
159 289:8.5E-33 
186 261:2.0E-6 
159 288:5.6E-6 
186 260:1.6E-22 
235 304:9.2E-5 
186 263:1.8E-6 
186 262:3.5E-5 
235 306:1.2E-8 
235 301:1.6E-7 
235 303:1.4E-6 
358 479:9.5E-6 
358 478:1.9E-7 
186 265:3.0E-9 
186 264:3.4E-5 
358 476:6.2E-6 
186 267:1.7E-21 
358 475:2.2E-6 
186 266:3.4E-6 
358 474:1.5E-10 
358 472:5.1E-12 
159 292:1.1E-30 
159 291:3.7E-15 
159 294:6.1E-68 
235 310:1.8E-9 
159 293:2.4E-32 
159 296:2.9E-10 
159 295:7.9E-65 
159 298:5.6E-5 
159 297:2.5E-11 
235 316:7.6E-8 
159 299:1.8E-5 
235 315:2.2E-20 
186 274:9.6E-8 
235 318:1.5E-5 
186 273:1.4E-7 
235 317:1.5E-5 
235 312:3.4E-26 
235 311:2.0E-8 
235 314:2.5E-7 
235 313:1.6E-29 
53 271:6.6E-41 
358 404:6.9E-6 
53 270:1.4E-25 
358 403:1.2E-14 
358 402:7.3E-6 
358 401:9.0E-8 
358 400:5.8E-12 
30 169:2.6E-11 
449 495:1.5E-8 
30 168:9.3E-8 
449 494:8.4E-7 
30 167:1.7E-8 
53 272:1.7E-37 
449 490:5.1E-11 
112 129:3.4E-10 
112 127:1.9E-33 
402 477:4.7E-42 
112 126:3.8E-9 
402 476:1.0E-39 
29 285:1.1E-5 
29 287:5.7E-19 
30 166:1.3E-8 
53 279:7.7E-35 
29 286:3.2E-18 
30 165:1.2E-7 
53 278:8.9E-28 
473 483:2.6E-34 
29 289:8.6E-11 
30 164:2.8E-9 
358 409:2.3E-11 
30 162:5.9E-7 
112 125:3.0E-9 
358 408:1.0E-17 
402 471:3.8E-39 
30 161:3.7E-8 
112 124:5.9E-31 
30 160:9.2E-11 
112 123:4.4E-12 
358 406:6.4E-15 
402 473:3.0E-40 
358 405:4.7E-14 
358 414:6.7E-59 
358 412:2.2E-12 
53 264:4.6E-6 
358 411:4.2E-10 
53 262:4.9E-6 
30 178:5.2E-8 
112 139:5.1E-5 
112 138:2.2E-7 
29 274:9.2E-5 
29 273:1.0E-5 
29 276:1.0E-5 
30 177:5.9E-8 
53 268:4.3E-37 
112 132:2.6E-36 
30 176:1.7E-7 
112 131:2.5E-32 
30 175:1.1E-5 
53 266:2.1E-7 
112 130:3.1E-7 
30 174:6.4E-9 
30 173:2.8E-8 
112 136:1.8E-7 
358 419:7.8E-35 
402 482:2.3E-43 
30 172:1.7E-10 
358 418:2.1E-36 
112 134:2.0E-33 
53 269:5.7E-29 
358 416:1.2E-33 
402 483:2.4E-45 
449 478:2.5E-9 
358 425:3.9E-12 
358 424:1.4E-25 
30 149:3.5E-9 
358 423:4.5E-13 
449 475:6.5E-6 
30 148:2.1E-8 
112 150:1.2E-14 
358 422:1.4E-34 
30 147:5.5E-8 
358 421:2.1E-15 
30 146:6.3E-7 
53 251:6.9E-36 
449 472:1.9E-9 
112 149:1.5E-9 
112 148:1.1E-11 
30 144:1.6E-5 
112 143:2.0E-16 
30 143:5.4E-8 
112 142:5.1E-32 
30 142:2.4E-34 
112 141:1.5E-33 
30 141:1.1E-36 
30 140:7.9E-9 
112 147:2.7E-8 
112 146:1.6E-12 
358 429:5.3E-14 
402 492:5.3E-8 
53 259:6.2E-9 
112 145:1.7E-11 
402 495:3.9E-7 
112 144:4.4E-11 
358 427:6.8E-64 
358 436:3.9E-14 
358 435:1.7E-8 
449 486:1.7E-16 
30 159:3.6E-30 
112 161:1.1E-14 
358 433:2.1E-7 
449 485:5.0E-7 
30 158:1.6E-10 
112 160:5.5E-13 
358 432:9.7E-9 
449 484:2.2E-9 
30 157:1.9E-35 
358 431:2.0E-11 
30 156:1.4E-8 
358 430:6.4E-14 
449 481:6.5E-6 
449 480:7.6E-8 
29 292:5.1E-10 
29 291:2.0E-5 
112 159:1.7E-32 
29 294:2.0E-18 
29 293:1.3E-9 
29 295:2.0E-17 
30 155:6.6E-12 
112 154:1.9E-12 
29 297:2.5E-6 
30 154:3.6E-12 
30 153:3.9E-6 
53 244:6.0E-37 
112 152:4.9E-34 
30 152:1.5E-31 
112 151:9.5E-5 
112 158:2.9E-18 
30 150:5.0E-9 
53 249:1.2E-6 
112 157:4.6E-34 
112 156:4.6E-10 
358 439:9.3E-37 
112 155:9.6E-18 
358 438:1.4E-9 
449 456:7.3E-10 
29 239:2.4E-6 
30 129:3.7E-6 
97 436:6.0E-10 
449 455:6.1E-9 
97 435:9.4E-8 
30 127:2.8E-32 
30 126:4.5E-9 
30 125:3.7E-8 
97 432:2.6E-10 
449 451:8.0E-66 
30 124:4.8E-34 
97 431:2.8E-11 
449 450:3.5E-5 
30 123:1.3E-9 
97 430:1.3E-12 
97 439:1.9E-11 
97 438:6.3E-9 
402 433:1.1E-48 
402 434:4.4E-47 
29 241:7.6E-11 
402 437:7.5E-52 
29 240:5.4E-6 
29 243:6.6E-10 
29 242:7.7E-9 
30 121:1.1E-9 
29 245:3.4E-6 
30 120:6.0E-10 
29 247:2.3E-6 
29 249:3.0E-11 
29 248:9.5E-5 
29 228:5.1E-7 
97 425:2.6E-7 
449 466:1.2E-5 
97 424:1.4E-6 
449 465:8.6E-5 
30 138:1.0E-8 
97 423:4.4E-28 
97 422:3.6E-9 
449 463:5.3E-7 
30 136:1.8E-7 
97 421:7.1E-12 
449 462:1.1E-6 
449 461:1.0E-5 
30 134:4.2E-33 
97 429:2.1E-28 
97 427:1.4E-12 
402 443:2.5E-55 
29 232:2.5E-5 
29 231:3.2E-8 
30 132:1.7E-31 
30 131:2.3E-31 
30 130:4.3E-8 
29 236:4.9E-8 
29 238:6.2E-5 
402 440:1.8E-45 
449 469:3.4E-11 
449 468:9.6E-6 
30 108:1.0E-8 
53 293:6.4E-7 
30 107:8.3E-15 
53 292:2.2E-7 
97 414:4.4E-12 
30 106:6.8E-6 
97 413:1.7E-5 
30 105:8.1E-22 
97 412:7.0E-21 
30 104:1.4E-7 
97 411:1.3E-23 
30 103:5.0E-7 
97 410:4.9E-5 
30 102:3.1E-8 
53 295:1.3E-6 
30 101:6.6E-9 
53 294:7.9E-5 
97 418:7.3E-5 
30 109:1.9E-8 
402 453:8.4E-5 
402 454:3.0E-5 
29 262:2.1E-5 
402 458:7.8E-61 
29 265:2.9E-6 
30 100:1.3E-9 
29 264:2.8E-5 
53 299:1.4E-34 
29 266:4.3E-18 
53 298:6.6E-40 
402 450:2.7E-6 
53 282:1.4E-37 
97 403:6.0E-5 
30 117:4.8E-8 
53 280:2.2E-39 
30 116:1.2E-6 
30 115:4.4E-6 
53 286:2.5E-7 
97 400:1.8E-24 
30 114:4.2E-7 
53 284:6.6E-40 
473 482:3.9E-32 
30 112:3.4E-25 
53 283:5.6E-39 
97 409:1.4E-24 
97 408:8.6E-8 
97 406:5.4E-6 
97 405:7.7E-9 
402 464:7.2E-6 
112 117:8.4E-10 
112 116:6.5E-10 
402 466:1.6E-6 
112 115:1.3E-10 
402 465:6.7E-6 
402 467:1.2E-7 
29 252:1.2E-5 
29 254:7.5E-6 
30 111:3.8E-9 
53 289:9.1E-7 
29 256:1.7E-6 
29 255:7.4E-8 
53 287:2.6E-8 
112 114:1.0E-10 
473 477:4.7E-40 
473 476:2.9E-36 
29 259:7.3E-19 
402 461:2.0E-6 
97 479:1.4E-7 
97 478:2.7E-12 
97 474:3.1E-12 
235 291:2.8E-7 
235 290:8.7E-25 
235 286:3.2E-6 
235 285:2.5E-8 
235 288:3.2E-9 
235 287:5.0E-7 
235 281:4.8E-8 
97 472:4.5E-20 
186 401:3.8E-7 
97 469:3.8E-13 
186 400:2.1E-7 
97 468:3.1E-6 
97 467:3.1E-7 
97 466:1.6E-7 
97 465:6.6E-7 
97 464:5.0E-6 
97 463:1.3E-6 
186 409:3.3E-5 
402 407:5.6E-25 
74 364:2.7E-5 
186 405:7.7E-5 
235 297:2.9E-8 
235 296:4.1E-5 
235 295:1.2E-5 
402 404:1.5E-58 
235 294:1.4E-5 
97 462:2.8E-5 
97 461:1.2E-7 
97 460:1.4E-11 
97 459:1.1E-7 
97 457:4.3E-5 
97 456:5.8E-19 
97 455:3.7E-28 
97 452:5.5E-5 
402 417:5.0E-56 
74 355:7.4E-5 
402 414:9.7E-6 
97 451:3.0E-10 
97 448:1.8E-8 
97 446:4.0E-7 
97 445:3.4E-7 
97 444:6.8E-12 
97 442:2.1E-11 
97 441:1.2E-8 
74 341:1.7E-20 
97 449:6.0E-8 
402 421:3.5E-6 
402 426:5.3E-52 
53 231:7.6E-6 
112 172:1.3E-12 
112 171:1.6E-10 
112 170:9.9E-5 
74 339:5.3E-5 
112 165:8.0E-7 
112 164:2.0E-7 
112 163:5.5E-11 
112 162:2.1E-14 
112 169:4.8E-19 
112 168:2.2E-8 
112 167:3.7E-14 
112 166:6.5E-8 
112 183:3.3E-5 
112 182:1.7E-7 
112 181:1.7E-5 
74 327:7.9E-5 
112 176:5.8E-12 
112 175:4.8E-9 
53 222:2.2E-41 
112 174:1.3E-12 
112 173:5.4E-12 
112 177:1.2E-7 
112 194:7.7E-36 
112 193:4.6E-13 
112 192:6.8E-9 
112 191:1.5E-7 
53 219:1.3E-25 
97 495:2.0E-12 
112 187:1.1E-7 
112 186:3.8E-5 
97 493:1.6E-6 
112 185:2.5E-5 
97 492:1.5E-13 
112 184:5.1E-6 
53 217:1.1E-39 
97 491:8.1E-5 
97 490:4.7E-28 
112 189:1.9E-7 
53 214:2.2E-37 
112 188:5.8E-35 
97 489:4.4E-7 
97 488:2.7E-7 
97 487:2.4E-10 
97 486:1.1E-11 
97 485:9.8E-8 
53 209:8.6E-41 
74 301:4.9E-5 
53 208:1.6E-41 
74 300:1.9E-21 
53 202:1.6E-40 
97 484:1.6E-11 
112 198:3.3E-7 
112 197:1.6E-11 
74 308:2.8E-5 
112 196:3.1E-12 
74 307:8.8E-20 
112 195:1.2E-34 
97 480:1.2E-8 
53 203:5.0E-7 
186 357:4.1E-6 
186 356:3.2E-6 
186 359:3.1E-6 
186 358:3.8E-6 
186 353:9.0E-7 
186 352:1.7E-36 
186 355:1.2E-5 
186 354:1.7E-16 
186 360:4.8E-5 
186 362:5.2E-5 
186 361:9.0E-5 
186 368:2.5E-22 
186 367:7.4E-6 
186 369:7.3E-5 
186 364:3.8E-6 
186 363:3.9E-6 
186 366:4.3E-8 
186 365:1.7E-6 
186 371:1.0E-7 
186 370:2.0E-25 
186 373:1.4E-7 
186 372:2.8E-21 
186 335:1.1E-6 
186 334:1.3E-6 
186 337:1.0E-7 
186 336:1.0E-5 
186 331:8.3E-8 
186 330:1.0E-7 
186 333:1.2E-24 
186 332:3.1E-30 
186 339:2.4E-6 
186 338:7.5E-7 
186 340:4.9E-11 
186 346:3.6E-5 
186 345:3.3E-5 
186 348:2.4E-5 
186 347:1.9E-5 
186 342:1.3E-7 
186 344:3.0E-5 
186 343:2.8E-5 
186 349:1.9E-5 
235 239:3.9E-8 
235 238:1.2E-7 
186 351:2.2E-5 
186 350:2.8E-5 
235 237:5.4E-22 
235 236:1.1E-7 
186 313:1.3E-30 
186 312:1.5E-26 
186 315:7.1E-22 
186 314:1.3E-7 
186 311:9.8E-9 
186 310:5.2E-11 
186 317:3.5E-5 
186 316:1.3E-7 
186 318:4.1E-5 
235 241:1.4E-6 
235 240:3.8E-8 
235 246:1.9E-29 
235 245:3.7E-8 
235 248:6.6E-26 
235 247:2.6E-7 
186 324:1.0E-26 
186 323:2.7E-23 
186 326:1.9E-27 
186 320:8.2E-8 
186 322:8.8E-8 
186 328:9.2E-5 
186 327:7.1E-6 
186 329:1.4E-7 
235 253:4.1E-40 
235 252:2.6E-27 
235 255:6.4E-8 
235 254:9.0E-28 
235 250:3.4E-10 
235 256:4.8E-8 
235 259:1.7E-6 
235 258:1.2E-28 
74 394:2.4E-19 
235 263:6.4E-5 
235 266:6.2E-6 
235 265:4.5E-8 
235 260:1.7E-21 
235 261:6.9E-5 
235 267:7.6E-20 
186 301:8.8E-7 
186 304:1.5E-5 
186 303:5.9E-6 
186 309:1.9E-27 
186 306:1.3E-8 
74 384:4.9E-5 
186 308:7.9E-7 
235 275:2.1E-26 
235 274:1.1E-7 
235 277:6.7E-20 
74 387:7.2E-15 
235 276:1.4E-27 
235 273:3.4E-8 
29 317:9.3E-17 
29 316:1.7E-6 
29 319:6.4E-10 
358 369:4.9E-74 
29 318:2.0E-16 
358 367:1.1E-79 
358 366:1.3E-15 
358 365:1.3E-8 
358 364:1.4E-55 
358 363:4.3E-77 
358 362:2.5E-75 
358 361:2.5E-31 
358 360:1.2E-80 
29 320:6.6E-6 
29 322:3.7E-6 
29 321:4.1E-16 
29 326:5.9E-5 
29 325:1.9E-6 
29 306:6.7E-6 
29 305:5.2E-10 
29 308:1.6E-18 
29 309:3.0E-5 
358 376:1.2E-80 
358 375:1.9E-77 
358 374:2.3E-76 
358 373:5.6E-11 
358 371:4.2E-11 
358 370:5.6E-5 
29 311:3.0E-5 
29 339:2.9E-17 
29 338:1.3E-5 
358 386:1.9E-11 
358 385:6.4E-75 
358 384:6.7E-69 
358 383:3.8E-72 
358 382:2.4E-68 
358 381:1.0E-72 
358 380:5.5E-71 
29 342:1.4E-6 
29 344:3.3E-18 
29 343:1.4E-16 
29 346:2.3E-18 
29 345:8.8E-17 
29 348:4.0E-17 
29 347:7.0E-17 
29 328:1.1E-18 
29 327:7.0E-17 
29 329:1.2E-6 
358 399:3.2E-10 
358 398:1.4E-10 
358 396:1.6E-13 
358 395:6.9E-33 
358 394:6.7E-5 
358 393:4.8E-62 
358 392:1.2E-73 
358 391:4.7E-75 
358 390:9.2E-78 
494 495:1.6E-9 
29 331:5.5E-6 
29 330:5.1E-7 
29 336:5.2E-17 
186 396:1.2E-7 
186 399:3.5E-7 
186 398:9.3E-7 
159 191:4.3E-13 
159 182:1.2E-8 
159 184:8.6E-5 
159 186:1.3E-5 
159 185:2.8E-5 
159 188:3.3E-72 
159 187:8.0E-6 
159 189:2.9E-6 
159 193:4.0E-6 
159 192:4.0E-5 
159 195:1.8E-57 
159 194:6.9E-71 
159 197:1.8E-14 
159 196:4.1E-13 
159 198:2.3E-9 
186 379:1.9E-19 
186 378:1.2E-25 
186 375:8.1E-6 
186 374:1.5E-5 
186 377:2.6E-23 
186 376:2.0E-5 
159 160:4.9E-13 
159 162:4.5E-13 
159 161:9.2E-15 
159 164:6.6E-6 
159 163:7.1E-9 
159 166:1.6E-9 
159 165:3.4E-8 
30 188:1.7E-36 
159 168:8.3E-10 
30 187:9.0E-10 
159 167:1.1E-10 
186 381:7.9E-5 
186 384:6.5E-6 
159 169:4.9E-18 
186 383:8.3E-6 
29 302:2.6E-9 
29 301:3.2E-18 
29 304:5.7E-15 
30 182:3.0E-8 
29 303:8.5E-18 
186 389:4.6E-12 
358 359:5.9E-79 
186 386:9.9E-8 
186 385:4.6E-5 
186 388:2.4E-23 
159 180:3.6E-6 
30 191:2.9E-7 
159 171:1.5E-8 
30 190:1.3E-5 
159 170:5.8E-6 
159 173:1.5E-12 
159 172:1.3E-14 
159 175:1.5E-12 
159 174:1.5E-18 
159 177:5.0E-6 
159 176:1.1E-15 
30 199:7.7E-8 
186 393:2.4E-5 
30 198:1.4E-8 
186 392:2.8E-5 
30 197:3.4E-11 
30 196:3.0E-11 
30 195:3.1E-36 
30 194:6.2E-35 
30 193:2.2E-6 
186 391:6.3E-5 
30 192:6.2E-7 
112 491:9.0E-6 
53 153:1.8E-38 
112 490:4.4E-8 
53 152:3.4E-5 
135 354:4.6E-19 
135 353:5.9E-7 
135 352:3.3E-23 
135 351:1.6E-5 
335 412:2.1E-37 
335 411:6.3E-24 
335 410:4.0E-6 
112 489:1.1E-7 
335 414:2.6E-12 
335 413:2.8E-6 
112 484:1.6E-10 
53 157:6.1E-8 
74 417:6.8E-15 
112 488:1.1E-7 
112 487:6.7E-9 
112 486:4.7E-11 
53 159:2.0E-5 
112 485:3.6E-6 
53 142:5.5E-9 
53 141:3.5E-9 
335 409:1.9E-24 
135 342:1.4E-7 
335 406:8.7E-5 
135 340:4.2E-10 
335 401:4.1E-7 
335 400:3.5E-36 
335 405:7.1E-9 
74 404:2.9E-22 
74 402:8.8E-21 
112 495:7.4E-13 
74 407:9.3E-38 
112 493:3.8E-19 
112 492:1.5E-44 
53 132:2.8E-7 
135 379:5.1E-18 
135 378:1.8E-44 
135 377:8.7E-24 
135 373:1.5E-7 
135 372:8.3E-25 
135 371:1.5E-7 
135 370:3.5E-22 
98 104:2.5E-53 
98 103:1.5E-24 
98 106:8.0E-34 
98 102:1.2E-10 
98 101:1.0E-57 
53 134:4.4E-7 
98 108:9.6E-22 
98 107:1.3E-13 
98 109:1.1E-15 
53 121:3.6E-37 
53 120:3.5E-41 
135 368:9.2E-24 
135 366:1.6E-7 
135 365:2.5E-6 
98 115:6.7E-25 
98 114:7.8E-17 
98 117:1.6E-23 
98 116:2.8E-25 
98 110:5.0E-5 
98 113:5.1E-5 
98 112:2.3E-6 
53 124:7.2E-5 
98 118:1.8E-5 
53 127:3.8E-5 
53 194:1.9E-7 
53 193:3.5E-5 
53 192:1.8E-6 
53 195:4.6E-7 
135 399:1.5E-7 
135 398:1.9E-6 
135 396:1.5E-7 
53 190:3.7E-39 
112 448:5.1E-6 
112 447:1.1E-17 
112 446:1.3E-15 
112 445:7.6E-21 
53 199:3.8E-40 
112 444:1.8E-30 
112 442:4.2E-12 
112 441:3.0E-9 
135 389:8.2E-11 
135 388:6.4E-24 
135 386:1.2E-7 
112 459:3.9E-7 
112 457:1.5E-10 
112 456:1.5E-9 
112 450:2.2E-12 
53 188:1.2E-7 
112 455:9.4E-5 
112 454:1.3E-14 
112 453:8.9E-13 
112 452:3.0E-7 
112 469:1.6E-13 
112 468:3.9E-5 
112 467:5.0E-45 
112 462:3.4E-38 
112 461:8.2E-7 
53 178:1.5E-43 
112 460:2.9E-12 
112 466:9.9E-7 
112 465:3.8E-7 
112 464:8.3E-43 
112 463:8.2E-40 
112 480:6.9E-9 
112 479:3.0E-8 
112 478:3.1E-9 
112 472:4.1E-5 
112 474:8.2E-15 
98 162:1.5E-25 
98 161:8.2E-27 
98 164:6.0E-8 
98 163:1.0E-14 
74 495:1.0E-6 
98 160:5.0E-22 
211 495:3.2E-7 
98 169:4.5E-26 
98 167:6.9E-11 
98 173:6.5E-9 
98 172:3.5E-22 
98 175:2.7E-21 
98 174:5.8E-18 
211 490:4.6E-6 
74 483:3.2E-20 
98 171:2.8E-14 
74 482:4.8E-20 
98 170:5.3E-6 
211 484:2.6E-5 
211 481:3.7E-6 
98 177:1.7E-8 
98 176:2.3E-17 
98 179:5.6E-6 
211 486:3.0E-6 
9 199:1.6E-35 
9 195:2.4E-8 
98 184:2.4E-5 
9 194:1.5E-6 
98 183:1.7E-5 
98 186:5.8E-6 
9 192:9.9E-5 
98 185:3.5E-6 
98 180:6.6E-6 
211 480:6.1E-5 
9 190:1.0E-37 
74 473:1.3E-17 
74 471:6.3E-18 
98 181:2.6E-5 
74 477:4.4E-26 
211 472:4.1E-7 
74 476:3.3E-18 
211 470:1.0E-16 
98 188:4.1E-10 
98 187:7.4E-8 
98 189:3.1E-5 
211 478:1.5E-6 
98 195:3.7E-10 
98 194:4.8E-10 
98 197:1.9E-20 
98 196:1.2E-19 
98 191:6.6E-15 
98 193:1.7E-11 
98 192:9.6E-10 
211 462:8.2E-5 
211 469:1.3E-8 
98 126:4.0E-21 
98 125:9.3E-24 
98 127:1.7E-9 
98 122:2.6E-7 
74 458:8.9E-21 
98 124:7.9E-10 
98 123:3.8E-9 
53 111:1.1E-36 
98 129:8.4E-21 
98 131:2.8E-8 
74 440:8.9E-26 
74 443:2.7E-20 
98 139:8.8E-6 
98 133:1.9E-6 
98 132:3.8E-10 
98 135:4.7E-5 
98 134:3.9E-10 
53 100:2.0E-37 
98 140:2.3E-5 
98 142:8.3E-10 
98 141:2.6E-12 
74 434:8.8E-20 
98 148:1.2E-10 
74 433:3.0E-19 
98 147:3.4E-7 
98 149:7.8E-18 
98 144:5.9E-14 
74 437:5.0E-19 
98 143:3.9E-9 
98 146:1.8E-13 
98 145:3.1E-13 
98 151:4.2E-6 
98 150:3.1E-21 
98 152:4.4E-10 
98 159:1.2E-9 
98 158:3.1E-25 
98 155:4.6E-28 
74 426:2.9E-21 
98 154:6.8E-25 
98 157:8.6E-10 
98 156:1.7E-23 
186 478:7.5E-7 
283 476:7.7E-37 
9 134:9.6E-7 
283 477:1.7E-38 
186 474:1.0E-5 
9 132:5.8E-6 
211 411:4.4E-5 
211 410:9.8E-19 
186 481:5.7E-8 
211 415:2.5E-15 
211 413:2.3E-22 
211 412:3.0E-5 
283 483:4.1E-40 
283 482:5.7E-45 
186 489:5.2E-5 
186 488:7.3E-5 
9 146:2.4E-5 
9 144:3.5E-5 
9 142:1.6E-7 
9 141:1.4E-7 
186 486:4.3E-7 
211 400:4.9E-7 
186 492:1.4E-5 
283 492:2.1E-8 
211 401:2.5E-5 
186 490:6.3E-7 
283 495:3.5E-5 
186 456:5.1E-6 
186 455:9.7E-7 
186 457:3.7E-9 
9 111:3.0E-35 
186 452:7.2E-9 
186 467:9.7E-6 
186 469:8.0E-10 
186 463:5.3E-6 
9 121:1.8E-34 
186 462:8.2E-6 
9 120:1.0E-37 
186 464:1.3E-5 
186 470:1.8E-18 
186 472:9.8E-8 
186 436:8.9E-5 
283 434:6.0E-44 
9 178:1.6E-37 
186 435:1.7E-5 
283 433:2.2E-45 
186 430:4.8E-9 
186 432:2.3E-7 
283 438:3.9E-5 
186 431:9.1E-9 
283 437:2.7E-49 
283 439:1.7E-5 
186 438:2.2E-8 
186 439:1.3E-5 
211 455:5.1E-6 
211 452:8.1E-8 
211 457:4.1E-8 
283 440:3.1E-43 
283 443:1.1E-51 
186 444:1.2E-6 
9 188:4.3E-7 
186 441:3.5E-10 
211 441:1.7E-7 
283 450:3.4E-7 
9 159:9.1E-7 
186 412:9.8E-6 
186 411:7.5E-6 
9 157:8.6E-8 
186 413:2.8E-20 
283 458:6.6E-53 
9 153:2.4E-34 
186 410:1.6E-16 
9 152:6.1E-7 
186 415:1.8E-17 
335 399:1.0E-28 
335 398:1.1E-40 
211 432:9.4E-7 
211 431:1.6E-5 
211 430:9.7E-6 
335 393:6.6E-13 
335 392:1.5E-12 
335 391:7.2E-13 
335 390:4.4E-13 
335 396:6.1E-36 
335 395:1.5E-6 
211 438:7.2E-5 
186 423:1.0E-5 
283 465:6.1E-6 
283 464:1.0E-5 
283 467:6.0E-7 
283 469:3.3E-6 
186 420:6.2E-20 
186 427:1.1E-5 
186 429:1.2E-7 
186 428:1.2E-10 
335 389:3.3E-8 
335 388:2.8E-7 
211 420:3.4E-17 
335 382:4.0E-12 
335 381:1.8E-12 
335 380:5.4E-12 
211 423:4.5E-5 
335 386:9.5E-41 
211 429:1.5E-6 
283 471:3.6E-37 
335 385:3.6E-14 
211 428:1.3E-9 
335 384:6.4E-14 
283 473:5.0E-40 
335 383:1.8E-13 
112 409:8.7E-9 
112 403:1.4E-7 
335 378:3.5E-6 
335 377:1.0E-7 
112 401:7.3E-7 
335 376:2.4E-15 
112 408:9.7E-9 
112 406:1.1E-7 
112 405:3.0E-8 
335 371:4.3E-42 
335 370:6.8E-7 
112 400:3.9E-11 
335 375:5.3E-14 
335 374:9.6E-15 
335 373:5.8E-41 
335 372:5.0E-8 
283 402:1.6E-52 
283 404:4.2E-49 
283 407:8.4E-24 
335 368:1.9E-7 
112 414:2.5E-33 
335 367:1.6E-14 
335 366:1.6E-62 
112 412:1.6E-11 
335 365:4.3E-5 
112 419:3.1E-37 
112 418:8.1E-37 
112 416:3.9E-34 
335 369:8.5E-14 
335 360:1.9E-13 
112 411:9.8E-12 
335 364:7.8E-13 
335 363:9.1E-15 
335 362:2.6E-13 
335 361:3.0E-12 
283 414:1.1E-5 
283 417:1.9E-47 
335 357:1.6E-15 
112 425:4.9E-7 
335 356:5.0E-15 
112 424:1.5E-17 
335 355:6.0E-15 
112 423:2.2E-10 
335 354:1.6E-5 
112 429:7.6E-11 
112 428:6.1E-7 
335 359:7.7E-15 
112 427:3.9E-28 
335 358:4.8E-15 
112 422:8.3E-29 
335 353:3.8E-47 
112 421:2.6E-13 
335 352:5.9E-8 
335 351:3.4E-7 
335 350:3.0E-13 
283 421:2.7E-6 
283 426:4.9E-58 
335 346:6.7E-14 
112 436:2.3E-13 
335 345:4.8E-14 
112 435:4.1E-11 
335 344:5.5E-15 
335 343:4.0E-15 
335 349:1.5E-14 
112 439:3.6E-26 
335 348:2.3E-13 
112 438:3.0E-12 
335 347:1.7E-14 
112 433:2.1E-7 
335 342:3.4E-40 
112 432:1.2E-10 
112 431:3.7E-10 
335 340:2.6E-7 
112 430:2.7E-14 
135 316:7.5E-8 
135 315:1.6E-23 
135 314:1.6E-7 
135 313:1.6E-27 
135 312:3.8E-24 
135 311:4.3E-8 
135 310:7.5E-10 
259 274:1.8E-15 
259 273:9.1E-17 
259 272:4.5E-7 
259 271:2.7E-7 
335 339:7.4E-13 
259 270:1.2E-6 
335 338:5.9E-56 
335 337:5.7E-35 
335 336:3.4E-13 
259 279:3.9E-6 
259 278:1.6E-8 
259 276:1.2E-5 
135 306:3.3E-7 
9 100:6.5E-48 
259 264:2.5E-21 
259 263:2.7E-9 
259 262:2.1E-21 
259 261:1.5E-8 
259 269:2.4E-6 
259 268:3.6E-7 
259 266:1.3E-74 
135 309:1.2E-37 
259 265:2.3E-10 
135 338:7.3E-7 
135 337:3.5E-7 
186 495:2.6E-8 
135 335:9.7E-7 
135 334:2.6E-6 
135 333:6.0E-22 
135 332:6.1E-28 
135 331:2.2E-7 
135 330:2.2E-7 
259 297:1.8E-13 
259 296:1.1E-10 
259 295:6.0E-70 
259 294:7.6E-66 
259 293:6.5E-34 
259 292:9.1E-34 
259 291:2.0E-15 
259 299:6.0E-6 
259 298:3.4E-7 
135 329:1.9E-7 
135 326:8.3E-41 
135 324:1.3E-39 
135 323:2.4E-23 
135 322:1.3E-7 
135 320:1.1E-7 
259 286:1.4E-69 
259 285:4.8E-13 
259 284:6.5E-7 
259 283:2.8E-7 
259 282:5.6E-7 
259 281:4.3E-17 
259 280:2.2E-6 
259 289:1.9E-34 
259 288:4.2E-6 
259 287:1.1E-72 
112 370:3.5E-5 
135 478:2.3E-6 
135 474:4.1E-5 
135 472:7.2E-7 
135 470:1.0E-15 
112 369:3.5E-31 
112 363:3.8E-31 
112 362:3.4E-30 
112 361:6.5E-78 
112 360:1.2E-33 
112 367:4.0E-33 
112 366:6.6E-11 
112 365:2.8E-6 
112 364:4.7E-31 
112 381:9.7E-33 
135 469:2.6E-9 
112 380:5.1E-31 
382 406:9.5E-13 
382 409:9.3E-12 
382 408:1.3E-16 
112 374:2.8E-35 
112 373:3.1E-10 
382 401:2.3E-9 
112 371:4.3E-11 
382 400:2.6E-10 
382 403:7.4E-13 
382 402:5.3E-6 
112 376:1.3E-32 
382 405:4.8E-12 
112 375:7.5E-33 
382 404:1.2E-5 
112 392:5.9E-32 
112 391:8.7E-35 
112 390:4.9E-32 
135 495:2.4E-6 
112 385:6.8E-32 
112 384:2.7E-36 
112 383:9.8E-35 
112 382:2.2E-33 
112 389:2.6E-7 
112 386:1.6E-10 
135 486:7.1E-6 
135 484:2.4E-5 
135 481:5.8E-6 
135 480:6.1E-5 
135 490:1.4E-5 
112 396:4.1E-9 
112 395:6.7E-20 
112 393:6.2E-29 
112 398:1.3E-9 
112 397:9.6E-9 
382 441:5.6E-9 
112 327:1.2E-36 
382 439:5.6E-39 
112 325:1.9E-22 
112 329:2.6E-9 
112 328:3.0E-31 
382 432:1.4E-9 
382 431:2.2E-8 
382 433:3.3E-6 
382 436:1.9E-13 
112 322:1.3E-10 
382 435:1.9E-8 
112 321:3.1E-35 
382 438:1.4E-9 
112 320:8.0E-10 
382 437:5.4E-5 
382 450:9.1E-19 
382 452:6.8E-6 
382 451:8.6E-12 
112 338:3.7E-6 
112 337:2.2E-10 
112 336:4.7E-31 
112 335:6.9E-10 
112 339:1.2E-32 
112 330:1.9E-11 
382 443:9.5E-6 
382 442:1.2E-11 
382 445:5.7E-14 
382 444:3.4E-42 
112 334:3.8E-7 
382 447:7.2E-16 
112 333:1.2E-5 
382 446:6.6E-16 
112 332:3.3E-7 
382 449:1.4E-11 
112 331:1.1E-10 
382 448:3.7E-13 
112 349:1.0E-36 
382 418:4.7E-36 
112 348:1.6E-33 
112 347:4.1E-36 
112 346:7.9E-31 
382 419:2.6E-33 
112 340:1.5E-6 
382 412:1.9E-11 
382 411:3.2E-12 
112 345:4.9E-31 
382 414:2.1E-56 
112 344:1.9E-33 
112 343:1.1E-33 
382 416:7.0E-32 
112 342:1.2E-9 
382 430:1.5E-10 
382 429:6.1E-13 
112 359:2.9E-34 
112 358:3.5E-33 
112 357:7.0E-32 
382 421:1.4E-15 
112 351:2.0E-6 
112 350:2.8E-30 
382 423:8.5E-16 
382 422:2.1E-36 
112 356:2.0E-33 
382 425:1.4E-12 
112 355:3.2E-35 
382 424:1.4E-26 
382 427:5.2E-58 
112 353:2.8E-13 
382 426:6.1E-7 
382 481:6.8E-7 
382 480:7.0E-12 
382 483:1.7E-5 
382 482:5.9E-6 
382 485:1.1E-15 
382 484:1.0E-16 
382 476:2.9E-5 
382 475:4.0E-6 
382 478:1.6E-6 
382 490:6.9E-12 
382 492:7.3E-39 
382 491:7.8E-10 
382 494:4.9E-5 
382 493:2.7E-23 
382 495:3.2E-12 
382 487:4.0E-13 
382 486:7.5E-26 
382 489:5.1E-5 
382 488:4.0E-5 
259 419:7.8E-33 
382 461:1.5E-6 
259 418:5.3E-35 
382 460:4.0E-12 
259 417:2.4E-6 
382 463:8.8E-39 
259 416:2.1E-31 
382 462:1.4E-40 
382 454:1.0E-20 
259 414:4.6E-61 
382 453:9.2E-19 
259 413:7.0E-5 
382 456:9.6E-16 
259 412:1.9E-14 
382 455:4.7E-9 
259 411:2.4E-11 
259 410:1.1E-5 
382 457:1.8E-10 
382 459:2.6E-8 
259 409:2.0E-13 
259 408:1.8E-19 
382 472:2.2E-10 
259 407:2.2E-5 
259 406:3.4E-16 
382 474:4.8E-10 
259 405:5.7E-16 
259 404:4.5E-7 
382 465:1.3E-5 
259 403:1.5E-15 
382 464:5.8E-41 
259 402:2.2E-6 
382 467:1.9E-38 
259 401:3.2E-10 
382 466:3.4E-6 
259 400:9.1E-17 
382 469:4.2E-14 
382 468:2.2E-14 
260 296:2.3E-5 
260 291:3.3E-6 
260 290:6.3E-19 
260 288:1.2E-14 
260 281:1.7E-6 
260 267:4.7E-25 
260 275:7.5E-20 
260 274:2.6E-6 
260 277:7.8E-25 
260 276:1.9E-20 
260 273:1.9E-6 
283 355:2.2E-6 
283 357:9.7E-5 
9 251:1.7E-35 
259 352:2.9E-5 
259 351:3.4E-10 
259 350:2.1E-64 
259 359:1.1E-64 
259 358:5.8E-68 
259 357:1.0E-68 
259 356:4.1E-69 
259 355:8.0E-71 
283 361:9.1E-5 
9 259:5.5E-8 
259 353:3.4E-15 
9 269:5.3E-27 
9 268:9.0E-36 
9 266:5.5E-7 
9 264:1.3E-6 
9 262:5.2E-6 
259 341:2.6E-7 
259 340:6.2E-7 
259 349:2.0E-67 
259 348:2.8E-63 
259 347:5.0E-64 
259 346:2.8E-68 
259 345:2.5E-67 
259 344:7.7E-69 
259 343:5.2E-68 
259 342:1.9E-17 
9 231:1.7E-6 
259 374:1.1E-63 
259 373:7.1E-16 
259 371:5.1E-16 
259 370:3.3E-5 
283 380:1.0E-5 
283 382:3.6E-5 
283 381:7.7E-6 
259 377:1.2E-5 
283 383:1.7E-5 
259 376:1.3E-68 
259 375:7.6E-70 
283 387:1.6E-48 
9 244:4.7E-31 
9 241:2.8E-5 
259 363:8.7E-66 
259 362:2.3E-69 
259 361:1.2E-31 
259 360:7.2E-66 
283 391:9.2E-5 
259 369:8.8E-67 
259 368:8.6E-5 
259 367:2.9E-71 
259 366:1.5E-16 
283 394:8.1E-63 
9 249:8.5E-6 
259 365:3.3E-11 
259 364:6.3E-53 
9 299:1.2E-34 
9 298:6.3E-37 
259 319:2.3E-32 
259 318:1.1E-67 
259 317:1.1E-71 
283 319:3.4E-5 
9 293:3.7E-6 
9 292:1.7E-6 
259 316:7.3E-17 
259 314:1.3E-15 
259 313:5.9E-5 
259 311:7.4E-15 
259 310:1.0E-6 
259 309:3.2E-6 
259 308:1.4E-73 
259 307:8.0E-7 
259 306:6.8E-16 
283 327:6.7E-6 
259 305:4.6E-32 
259 304:3.1E-66 
259 303:8.1E-69 
259 302:1.8E-6 
259 301:2.4E-74 
259 300:1.2E-6 
9 279:3.0E-35 
9 278:4.2E-26 
283 339:3.4E-5 
259 339:4.0E-71 
9 272:1.1E-37 
9 271:3.0E-38 
9 270:7.9E-26 
259 330:1.8E-16 
259 338:1.4E-15 
259 337:3.5E-13 
259 336:8.0E-69 
259 335:2.1E-16 
259 334:9.1E-10 
259 332:5.2E-5 
259 331:3.6E-15 
283 341:3.5E-73 
283 343:6.8E-5 
9 289:2.0E-6 
9 287:2.2E-6 
9 286:1.5E-5 
259 329:1.1E-15 
9 284:2.8E-38 
259 328:2.2E-65 
9 283:6.6E-37 
9 282:1.2E-35 
9 280:9.0E-34 
259 327:9.2E-65 
259 325:4.8E-34 
259 324:2.0E-5 
259 323:1.2E-5 
259 322:1.0E-15 
259 321:1.8E-68 
259 320:1.5E-14 
335 492:2.0E-14 
335 491:2.2E-5 
335 490:3.1E-20 
335 495:2.3E-16 
335 493:2.7E-5 
335 489:1.0E-9 
335 488:1.4E-9 
335 487:4.0E-11 
335 486:3.7E-14 
335 481:9.9E-6 
335 480:6.7E-13 
335 485:5.1E-5 
335 484:1.2E-12 
135 415:3.5E-15 
135 413:4.0E-21 
135 412:3.5E-5 
135 411:1.6E-5 
135 410:6.0E-19 
112 305:2.1E-77 
335 478:1.2E-12 
112 304:6.9E-34 
112 303:1.3E-35 
112 302:1.6E-8 
112 309:7.7E-5 
112 308:1.2E-36 
112 306:2.7E-8 
335 479:9.1E-12 
29 102:1.2E-6 
29 101:3.9E-6 
29 104:3.3E-5 
112 301:1.1E-37 
335 474:3.5E-9 
29 106:2.6E-5 
335 472:1.5E-24 
29 105:8.9E-8 
283 300:2.7E-71 
135 405:4.1E-5 
283 301:7.4E-7 
283 303:5.3E-5 
135 401:1.9E-6 
135 400:1.1E-7 
283 305:4.7E-5 
283 308:6.8E-6 
283 307:8.3E-64 
112 316:6.1E-10 
335 467:8.3E-14 
335 466:1.8E-7 
112 314:6.2E-9 
335 465:2.8E-7 
112 313:3.7E-7 
335 464:1.2E-13 
112 319:2.6E-77 
112 318:1.4E-31 
335 469:1.9E-16 
112 317:2.0E-31 
335 463:2.3E-10 
112 311:4.2E-12 
335 462:7.2E-10 
112 310:2.2E-6 
135 409:9.8E-5 
335 461:1.9E-7 
335 460:3.7E-9 
9 214:2.1E-35 
135 438:4.5E-6 
135 432:3.1E-6 
135 431:1.4E-6 
135 430:4.0E-6 
259 396:1.8E-15 
335 456:2.4E-14 
259 395:8.2E-31 
335 455:2.5E-21 
259 394:7.7E-7 
259 393:2.2E-58 
259 392:1.4E-69 
259 391:4.1E-70 
335 459:2.4E-6 
259 390:2.2E-68 
335 457:1.2E-11 
9 219:2.4E-26 
335 452:1.8E-6 
9 217:3.2E-37 
259 399:2.3E-10 
335 451:3.9E-8 
259 398:9.5E-15 
335 450:8.1E-6 
259 397:6.3E-6 
135 429:2.8E-7 
135 428:1.6E-9 
9 222:7.0E-37 
135 423:3.1E-6 
135 420:1.5E-16 
259 385:9.6E-68 
335 445:1.3E-6 
259 384:2.2E-66 
335 444:1.8E-11 
259 383:5.5E-67 
259 382:3.5E-63 
335 442:6.4E-13 
259 381:2.0E-69 
335 449:6.5E-7 
259 380:1.0E-67 
335 448:8.1E-10 
259 389:5.6E-7 
335 441:5.6E-12 
259 388:2.9E-5 
259 387:4.6E-5 
259 386:1.1E-15 
135 457:4.2E-9 
135 455:4.4E-6 
135 452:2.6E-8 
335 439:7.6E-10 
335 434:8.1E-5 
335 432:1.5E-11 
335 431:9.3E-14 
335 438:2.2E-8 
335 436:1.0E-10 
335 435:4.2E-8 
335 430:3.5E-15 
9 203:5.9E-7 
9 202:1.9E-32 
135 441:8.3E-8 
335 429:1.3E-36 
335 428:1.5E-6 
335 423:9.7E-26 
335 422:1.6E-9 
335 421:2.9E-13 
335 427:1.1E-13 
335 424:7.8E-8 
9 209:1.5E-32 
9 208:4.6E-34 
158 460:2.1E-10 
158 464:2.6E-13 
158 463:2.7E-17 
28 350:8.5E-5 
158 462:5.9E-17 
158 461:4.3E-9 
28 356:3.3E-7 
111 443:1.9E-48 
158 468:8.8E-12 
28 355:2.8E-7 
158 467:4.7E-15 
158 466:3.8E-9 
312 316:4.7E-7 
28 353:6.5E-9 
111 444:4.5E-5 
158 465:1.8E-8 
312 315:4.6E-22 
312 314:7.6E-7 
28 359:3.3E-7 
312 313:4.4E-28 
28 358:4.4E-7 
28 357:8.8E-7 
111 440:5.2E-40 
158 469:2.8E-14 
98 324:9.0E-5 
98 323:2.1E-7 
98 326:7.4E-5 
98 325:2.7E-9 
98 320:5.6E-24 
98 322:2.6E-22 
98 321:2.1E-9 
72 99:9.5E-8 
98 328:2.8E-9 
98 327:6.6E-12 
72 95:1.3E-6 
98 329:2.1E-22 
28 363:3.2E-7 
111 458:1.6E-51 
158 475:3.0E-8 
158 474:6.0E-13 
28 361:7.2E-6 
158 472:2.4E-41 
28 367:3.9E-6 
158 479:8.3E-12 
28 366:1.4E-10 
158 478:8.9E-13 
28 364:9.6E-8 
111 450:5.2E-9 
28 369:6.2E-6 
98 335:1.2E-20 
98 337:3.7E-22 
98 336:1.5E-9 
98 331:3.0E-26 
98 330:7.2E-22 
98 332:1.8E-5 
98 339:3.0E-10 
98 338:2.2E-17 
28 374:2.3E-7 
135 139:6.3E-24 
158 442:7.0E-11 
28 373:4.1E-10 
135 138:1.7E-6 
158 441:1.5E-19 
28 371:5.4E-10 
135 136:2.1E-7 
111 465:4.2E-5 
158 446:1.3E-7 
111 464:2.3E-9 
158 445:2.5E-10 
28 376:7.0E-7 
98 340:2.5E-6 
111 467:2.0E-9 
158 444:2.8E-11 
28 375:9.2E-7 
158 449:4.2E-13 
111 463:2.5E-5 
158 448:2.3E-13 
158 447:2.6E-9 
98 346:9.1E-9 
98 345:4.3E-9 
98 348:5.0E-8 
98 347:1.2E-9 
98 342:2.8E-25 
98 344:3.9E-10 
98 343:1.9E-10 
98 349:1.1E-9 
28 385:4.3E-6 
158 453:7.5E-5 
28 384:2.3E-7 
158 452:6.5E-7 
28 383:2.0E-6 
158 451:8.8E-14 
111 476:3.6E-37 
158 457:1.8E-9 
158 456:6.0E-22 
158 455:9.9E-34 
28 386:5.5E-10 
98 350:6.7E-8 
111 477:8.7E-39 
158 454:3.3E-5 
111 471:3.7E-38 
158 459:1.5E-7 
111 473:1.1E-41 
98 357:1.5E-10 
98 356:3.4E-10 
98 359:2.3E-9 
98 358:2.7E-10 
98 353:3.0E-27 
98 352:1.7E-5 
98 355:1.4E-11 
98 354:8.2E-5 
111 407:3.2E-22 
312 354:1.7E-19 
312 353:4.7E-6 
312 352:2.7E-24 
111 402:4.6E-53 
111 404:5.5E-47 
135 158:2.3E-6 
158 424:1.2E-8 
28 311:1.1E-11 
135 156:3.2E-7 
158 423:7.6E-25 
135 155:2.0E-6 
158 422:5.1E-15 
135 154:2.7E-7 
158 421:1.6E-11 
28 316:1.8E-9 
158 428:4.2E-7 
158 427:1.4E-14 
28 314:2.1E-10 
135 151:3.1E-35 
135 150:2.4E-6 
158 425:1.1E-8 
135 160:3.3E-7 
28 308:3.5E-7 
28 306:2.4E-11 
158 429:2.4E-66 
47 93:1.1E-13 
111 417:1.6E-49 
312 342:8.2E-7 
312 340:4.7E-11 
111 414:2.6E-5 
158 431:1.5E-12 
135 149:3.6E-7 
158 430:4.5E-14 
135 147:5.9E-6 
135 146:2.9E-6 
158 435:2.0E-8 
28 322:1.3E-10 
135 145:3.6E-5 
28 321:3.5E-5 
135 144:1.3E-6 
28 320:4.6E-10 
47 99:4.7E-6 
158 432:2.0E-13 
28 327:3.2E-6 
47 98:6.8E-5 
158 439:9.1E-12 
47 97:2.2E-9 
135 141:9.0E-5 
158 438:2.6E-13 
28 325:2.3E-5 
47 95:3.1E-5 
158 436:2.5E-8 
28 319:1.6E-6 
96 98:3.0E-8 
96 97:1.1E-7 
96 99:3.6E-6 
47 83:3.9E-7 
312 332:3.9E-29 
312 331:5.8E-7 
312 330:5.9E-7 
47 80:6.6E-12 
28 330:3.7E-11 
111 427:4.0E-5 
111 426:4.2E-55 
111 421:4.3E-6 
135 179:3.8E-40 
158 401:5.4E-6 
135 177:4.7E-6 
158 400:3.3E-51 
312 338:3.5E-6 
28 331:2.3E-10 
135 176:3.7E-7 
312 337:4.2E-6 
28 338:1.6E-10 
47 87:5.2E-6 
135 175:7.0E-7 
158 406:1.5E-10 
28 337:1.3E-10 
135 174:3.6E-7 
158 405:1.4E-15 
312 335:5.3E-6 
28 336:3.4E-5 
47 85:1.4E-7 
312 334:2.7E-5 
28 335:6.9E-9 
47 84:5.6E-15 
135 172:7.2E-7 
158 403:1.1E-10 
312 333:4.5E-23 
98 302:2.6E-5 
135 182:1.7E-6 
98 301:6.0E-12 
135 181:4.1E-27 
158 409:1.4E-40 
28 329:1.1E-10 
98 304:2.6E-8 
135 180:2.8E-36 
158 408:1.3E-11 
28 328:4.6E-6 
98 303:5.6E-10 
98 309:4.8E-6 
98 306:3.0E-22 
98 305:2.4E-7 
98 308:1.3E-11 
47 71:9.2E-63 
111 439:1.6E-6 
312 320:2.8E-7 
111 437:2.6E-47 
135 169:2.3E-6 
135 168:1.4E-7 
158 413:3.2E-7 
312 329:8.6E-7 
28 344:2.3E-6 
135 167:1.5E-6 
158 412:1.3E-57 
28 343:2.8E-6 
111 434:6.0E-44 
135 166:2.5E-7 
158 411:3.4E-44 
28 342:7.1E-10 
111 433:2.7E-47 
135 165:1.7E-7 
158 410:8.4E-8 
312 326:1.7E-24 
28 349:8.8E-7 
135 164:3.9E-9 
28 348:8.0E-5 
135 163:4.6E-7 
158 416:9.2E-11 
312 324:4.9E-24 
28 347:6.5E-7 
135 162:2.6E-6 
312 323:1.2E-22 
135 161:1.8E-6 
158 414:1.4E-14 
312 322:6.6E-7 
98 313:1.7E-5 
135 171:4.8E-7 
98 312:5.4E-5 
135 170:1.1E-26 
98 315:7.0E-6 
158 419:5.8E-12 
28 339:2.5E-6 
98 314:1.1E-22 
158 418:1.1E-12 
98 311:2.9E-22 
98 310:7.0E-7 
98 317:8.8E-10 
98 316:2.0E-24 
98 319:1.3E-6 
98 318:1.1E-9 
312 398:4.9E-6 
312 396:8.2E-7 
135 198:4.4E-6 
135 197:3.2E-7 
135 196:1.4E-6 
312 399:1.4E-6 
312 386:3.2E-7 
135 187:6.5E-10 
135 186:7.8E-26 
135 185:2.2E-26 
135 184:4.6E-28 
312 389:6.4E-12 
135 183:8.3E-23 
312 388:1.4E-22 
135 193:1.5E-6 
135 192:3.5E-6 
135 191:1.5E-8 
312 373:4.6E-7 
312 372:1.8E-20 
312 371:3.7E-7 
312 370:3.2E-40 
282 492:1.4E-9 
312 379:4.2E-18 
282 495:3.5E-5 
312 378:1.3E-23 
312 377:1.2E-22 
312 365:2.2E-5 
282 482:4.9E-43 
282 486:7.9E-5 
312 368:1.4E-23 
282 483:3.5E-41 
312 366:8.8E-7 
282 477:1.8E-38 
282 476:5.5E-36 
28 392:7.5E-7 
28 391:3.2E-6 
28 396:1.4E-10 
28 395:8.6E-5 
28 393:1.9E-6 
98 360:3.5E-8 
28 399:1.3E-9 
28 398:1.4E-9 
98 362:3.2E-8 
98 361:1.1E-6 
111 483:3.1E-44 
111 482:3.9E-42 
98 368:3.6E-7 
98 367:1.2E-10 
111 492:3.3E-9 
98 369:3.0E-9 
98 364:1.2E-10 
98 363:2.8E-9 
98 366:7.8E-22 
98 371:1.1E-24 
98 370:8.2E-6 
98 373:2.1E-24 
98 372:1.3E-6 
111 495:4.8E-5 
98 378:2.7E-5 
98 375:1.1E-9 
98 374:2.2E-10 
98 377:2.2E-7 
98 376:7.6E-11 
72 82:9.3E-6 
72 81:2.6E-5 
72 80:2.4E-7 
98 382:3.5E-11 
98 381:1.3E-9 
98 384:2.4E-12 
98 383:1.1E-10 
98 380:1.9E-9 
98 389:7.6E-8 
98 386:5.3E-23 
98 385:8.4E-10 
98 388:3.8E-7 
72 79:1.1E-5 
72 76:8.7E-31 
72 75:6.2E-14 
72 73:4.5E-10 
72 94:2.5E-8 
72 93:1.7E-12 
72 92:1.6E-29 
72 91:2.3E-112 
72 90:1.5E-8 
98 393:1.6E-10 
98 392:1.6E-9 
98 395:2.0E-8 
98 391:2.5E-10 
98 390:4.9E-10 
98 397:1.2E-5 
98 396:9.8E-24 
98 399:4.9E-13 
98 398:1.1E-23 
72 89:2.2E-5 
72 88:1.0E-10 
72 87:1.6E-6 
72 86:2.1E-5 
72 85:2.1E-7 
72 84:1.2E-10 
212 461:3.5E-5 
212 463:5.6E-5 
212 462:6.6E-6 
212 465:7.8E-5 
212 464:5.1E-5 
212 466:3.3E-5 
212 469:1.2E-10 
282 430:7.2E-5 
282 421:3.6E-6 
282 426:3.2E-58 
212 470:7.1E-15 
212 472:6.9E-8 
9 387:1.0E-31 
9 384:1.7E-7 
9 383:5.2E-6 
212 475:1.8E-5 
9 382:3.4E-6 
212 478:7.2E-7 
9 381:8.9E-5 
282 417:1.4E-46 
282 414:4.0E-6 
212 481:3.0E-7 
212 480:7.2E-6 
9 355:1.7E-7 
212 484:2.8E-6 
212 486:5.1E-7 
212 489:2.9E-5 
212 488:4.1E-5 
282 402:4.7E-54 
282 404:1.0E-48 
282 407:6.1E-24 
212 490:1.0E-6 
212 492:1.7E-5 
9 364:5.3E-6 
212 495:1.5E-7 
9 361:3.1E-6 
212 420:3.2E-17 
212 423:7.0E-7 
282 471:5.4E-38 
212 429:3.1E-8 
282 473:3.0E-41 
212 428:4.5E-10 
282 467:3.0E-9 
282 465:6.6E-6 
282 469:9.0E-6 
212 430:1.3E-6 
212 432:3.0E-7 
212 431:5.8E-7 
212 438:1.5E-5 
282 464:5.8E-8 
282 463:3.2E-5 
282 461:9.8E-5 
282 458:1.6E-54 
212 441:8.0E-9 
9 394:5.0E-37 
9 393:2.8E-5 
9 392:2.4E-5 
212 444:7.0E-5 
9 391:6.7E-6 
282 450:8.5E-9 
282 443:1.2E-52 
212 452:2.2E-8 
212 455:8.1E-7 
212 457:3.2E-9 
282 440:8.1E-42 
282 434:8.0E-44 
282 433:5.8E-46 
282 439:2.1E-6 
282 437:2.2E-48 
47 61:2.5E-14 
23 93:9.3E-7 
47 60:1.4E-15 
258 277:4.6E-25 
23 96:1.0E-9 
23 95:1.6E-11 
23 98:9.7E-11 
23 97:5.8E-10 
23 99:2.8E-14 
47 69:1.2E-8 
23 90:6.4E-14 
47 65:3.9E-14 
258 274:2.3E-7 
47 64:4.5E-9 
258 273:3.1E-7 
23 92:7.3E-5 
258 276:2.2E-28 
258 275:7.4E-29 
47 50:1.6E-50 
258 267:6.3E-26 
9 301:6.0E-8 
9 300:5.8E-37 
28 400:1.1E-9 
47 57:7.4E-42 
47 56:3.8E-60 
258 261:3.6E-6 
258 260:3.4E-28 
47 54:4.3E-47 
258 263:3.4E-6 
28 403:5.0E-6 
258 262:4.0E-7 
258 265:3.1E-6 
47 51:4.6E-55 
258 264:3.4E-7 
47 49:2.6E-51 
9 308:8.4E-7 
9 307:1.9E-37 
9 305:4.7E-7 
9 304:8.8E-5 
9 303:4.1E-5 
23 72:5.5E-6 
23 71:7.9E-5 
23 76:1.3E-7 
23 78:1.4E-22 
28 411:5.0E-9 
212 401:1.7E-6 
258 292:2.2E-6 
212 400:6.9E-9 
258 291:4.4E-8 
258 293:5.2E-6 
258 296:1.3E-6 
28 414:3.3E-5 
28 412:1.3E-8 
258 297:9.8E-6 
28 408:2.8E-7 
212 409:9.4E-6 
28 406:1.4E-6 
28 405:7.1E-8 
28 409:2.0E-8 
23 69:4.5E-7 
23 83:6.2E-13 
258 289:6.2E-6 
23 82:2.5E-45 
258 288:4.6E-12 
23 84:5.6E-6 
23 87:7.3E-35 
23 86:6.4E-45 
23 89:2.3E-45 
212 410:1.7E-18 
23 88:2.1E-21 
212 412:2.3E-6 
258 281:1.8E-7 
28 421:2.3E-9 
212 411:1.2E-6 
212 413:1.3E-20 
258 285:1.1E-5 
28 425:2.4E-6 
212 415:7.7E-14 
23 81:1.9E-47 
258 287:6.2E-5 
23 80:2.9E-8 
28 423:3.4E-8 
258 290:1.1E-26 
401 475:1.1E-9 
401 474:1.0E-5 
23 46:1.6E-5 
23 48:2.0E-7 
9 339:1.3E-6 
23 61:2.1E-6 
23 60:2.1E-6 
401 486:6.0E-10 
23 65:3.0E-7 
9 341:1.1E-36 
23 64:2.2E-11 
23 67:1.3E-6 
23 66:1.5E-5 
401 481:8.7E-6 
401 480:2.5E-7 
401 484:4.7E-5 
158 481:6.7E-9 
158 480:1.8E-15 
23 32:7.9E-8 
158 486:2.7E-25 
158 485:8.4E-12 
23 34:1.7E-6 
158 484:7.2E-19 
401 492:5.8E-6 
158 489:2.7E-10 
401 491:1.3E-10 
158 488:3.1E-10 
158 487:7.9E-11 
401 495:5.3E-5 
401 494:1.9E-11 
401 493:1.2E-6 
23 25:2.0E-7 
9 319:5.6E-7 
23 26:8.5E-7 
23 29:3.9E-9 
23 28:2.3E-44 
158 493:3.8E-7 
158 492:2.4E-17 
158 491:6.7E-5 
23 40:3.0E-10 
158 490:4.9E-39 
158 495:1.2E-17 
158 494:2.0E-7 
23 36:7.0E-11 
23 35:8.1E-12 
23 38:4.9E-11 
9 327:1.9E-9 
23 39:3.1E-9 
312 431:2.3E-6 
383 448:2.0E-14 
312 430:1.8E-6 
383 447:2.7E-22 
383 446:2.2E-18 
135 239:9.8E-8 
383 445:1.6E-20 
135 238:1.3E-6 
158 343:2.6E-13 
383 444:2.2E-42 
28 472:2.5E-12 
135 237:1.9E-24 
158 342:2.9E-56 
383 443:1.6E-5 
111 328:3.7E-5 
135 236:5.4E-7 
383 442:9.4E-13 
111 327:4.3E-6 
135 235:1.8E-25 
158 340:3.1E-7 
383 441:2.0E-9 
135 234:2.6E-26 
158 347:4.2E-13 
135 233:1.4E-40 
158 346:7.1E-11 
312 438:8.7E-7 
28 475:1.2E-6 
135 232:7.6E-42 
158 345:2.4E-12 
28 474:1.6E-7 
158 344:8.6E-12 
135 230:6.5E-10 
52 464:2.6E-6 
28 479:2.0E-26 
52 467:1.3E-7 
158 349:1.0E-12 
28 478:1.7E-47 
158 348:3.7E-12 
312 432:1.0E-5 
383 449:1.2E-10 
98 203:1.1E-9 
98 205:3.6E-13 
98 204:3.3E-6 
98 201:2.7E-21 
98 200:6.6E-7 
383 451:3.7E-11 
383 450:5.0E-19 
98 207:1.2E-23 
98 206:4.6E-20 
28 480:2.3E-7 
158 350:1.0E-12 
312 420:3.2E-21 
383 437:3.4E-5 
383 436:8.9E-15 
383 435:1.4E-9 
135 228:1.2E-7 
28 484:5.6E-9 
158 354:6.3E-6 
383 433:2.3E-7 
158 353:7.3E-54 
383 432:4.8E-9 
111 339:5.8E-6 
135 225:2.5E-7 
158 352:1.9E-8 
383 431:2.3E-9 
28 481:1.9E-7 
135 224:2.5E-23 
158 351:1.3E-5 
383 430:4.6E-12 
28 488:1.3E-9 
135 223:1.1E-6 
158 358:4.8E-12 
312 428:9.0E-11 
28 487:7.3E-11 
158 357:1.2E-13 
28 486:8.4E-10 
135 221:2.0E-7 
158 356:4.8E-13 
28 485:8.7E-10 
135 220:2.1E-7 
158 355:1.6E-14 
52 476:4.1E-40 
383 439:4.0E-39 
28 489:1.6E-9 
52 477:3.1E-45 
158 359:1.7E-13 
383 438:2.3E-9 
52 471:3.0E-35 
98 213:6.1E-7 
98 216:4.7E-22 
52 473:5.8E-35 
98 215:4.4E-21 
98 210:9.8E-25 
98 212:3.5E-6 
98 211:4.8E-5 
312 429:8.7E-7 
383 440:1.9E-5 
383 426:4.0E-7 
28 490:8.1E-9 
383 425:5.0E-13 
383 424:7.3E-30 
383 423:1.4E-15 
28 495:6.7E-23 
158 321:7.1E-11 
383 422:3.3E-37 
158 320:1.6E-56 
383 421:5.5E-16 
135 258:1.7E-27 
28 492:3.0E-5 
111 349:2.1E-5 
111 344:9.1E-5 
135 256:1.0E-7 
158 325:2.1E-9 
111 343:7.9E-6 
135 255:3.4E-7 
158 324:2.5E-6 
135 254:1.4E-38 
158 323:9.6E-7 
312 415:2.8E-18 
111 345:2.3E-5 
135 253:2.3E-24 
158 322:1.5E-56 
52 443:2.9E-42 
135 252:1.7E-41 
158 329:8.0E-41 
312 413:5.9E-25 
158 328:3.7E-12 
312 412:3.1E-5 
383 429:2.7E-14 
52 445:2.8E-5 
135 250:1.0E-10 
158 327:5.0E-16 
312 411:2.8E-5 
52 444:3.3E-5 
111 341:1.0E-62 
158 326:1.9E-6 
312 410:1.3E-22 
383 427:1.9E-62 
98 225:2.0E-23 
98 224:9.6E-5 
98 227:8.7E-5 
52 440:6.2E-42 
98 226:3.2E-5 
98 221:8.2E-23 
98 220:7.8E-22 
98 223:5.2E-21 
98 228:1.3E-26 
383 414:4.2E-63 
383 412:2.2E-12 
158 332:7.0E-7 
383 411:2.5E-12 
135 248:2.7E-25 
158 331:5.6E-59 
135 247:1.7E-7 
158 330:4.6E-57 
135 246:7.1E-27 
52 458:5.4E-43 
111 355:6.2E-8 
135 245:1.4E-6 
158 336:1.0E-12 
158 335:8.0E-48 
98 230:6.3E-7 
111 357:1.1E-5 
158 334:9.3E-5 
111 356:8.0E-5 
135 241:1.2E-5 
383 419:1.2E-35 
135 240:2.0E-7 
158 339:6.1E-13 
312 401:1.8E-5 
383 418:5.0E-38 
158 338:8.0E-45 
312 400:5.9E-7 
158 337:7.4E-45 
383 416:3.7E-34 
52 450:2.7E-5 
98 236:4.8E-24 
98 235:1.1E-5 
98 238:5.8E-22 
98 237:2.4E-7 
98 232:9.9E-6 
98 231:3.8E-7 
98 234:1.8E-5 
98 233:3.4E-5 
98 239:7.5E-18 
312 472:1.2E-6 
383 489:1.8E-5 
383 488:1.6E-5 
312 470:1.1E-16 
383 487:2.2E-15 
383 486:6.3E-27 
383 485:5.6E-19 
158 303:1.2E-12 
28 432:1.1E-18 
135 277:1.1E-23 
158 302:7.2E-6 
28 431:3.6E-17 
135 276:4.0E-40 
158 301:1.5E-13 
28 430:4.6E-18 
135 275:1.7E-42 
135 274:1.1E-6 
28 436:7.1E-9 
135 273:1.8E-7 
158 306:2.5E-40 
312 478:4.3E-6 
28 435:2.7E-10 
158 305:4.5E-15 
158 304:1.1E-8 
135 281:8.2E-7 
28 429:8.6E-10 
158 309:1.3E-7 
28 427:4.2E-9 
158 308:1.0E-14 
383 495:1.5E-11 
383 494:4.4E-6 
383 493:7.5E-24 
383 492:1.3E-40 
383 491:1.7E-11 
383 490:2.9E-14 
312 463:8.8E-5 
312 462:9.0E-5 
383 479:9.3E-6 
383 478:4.9E-8 
158 310:4.3E-7 
383 477:5.5E-5 
383 476:1.7E-6 
383 475:5.3E-7 
383 474:2.3E-11 
135 267:1.1E-23 
158 314:1.5E-47 
158 313:3.0E-7 
28 442:3.0E-7 
135 265:9.5E-7 
158 312:1.6E-6 
28 441:2.7E-23 
158 311:1.8E-46 
312 469:7.3E-9 
28 448:5.3E-10 
135 263:1.7E-6 
158 318:2.8E-12 
28 447:2.5E-7 
158 317:1.6E-11 
135 261:1.7E-6 
158 316:2.8E-56 
135 260:8.1E-20 
158 315:4.0E-6 
28 438:1.9E-19 
158 319:7.4E-16 
383 484:5.2E-19 
383 483:3.2E-5 
383 481:9.2E-9 
383 480:1.5E-14 
111 308:2.3E-7 
111 307:1.4E-69 
312 452:8.6E-8 
383 469:5.8E-14 
383 468:5.2E-16 
383 467:5.4E-38 
383 466:2.8E-7 
111 303:1.8E-6 
383 465:5.5E-7 
383 464:1.0E-40 
111 305:8.4E-7 
383 463:3.2E-41 
28 455:1.7E-11 
111 300:9.1E-65 
111 301:4.3E-7 
135 297:4.5E-6 
28 459:5.5E-6 
135 296:2.2E-6 
312 457:4.9E-8 
312 455:1.3E-5 
28 456:2.7E-11 
52 483:1.2E-43 
52 482:1.7E-38 
383 472:9.7E-12 
111 319:6.5E-7 
383 459:6.8E-9 
111 318:1.9E-5 
312 441:2.5E-9 
383 457:1.1E-11 
383 456:1.6E-15 
28 462:1.7E-6 
383 455:4.6E-10 
28 461:7.3E-6 
383 454:1.4E-19 
28 460:3.7E-6 
111 317:1.6E-5 
383 453:1.2E-18 
383 452:7.0E-6 
28 466:7.2E-6 
28 465:5.1E-6 
135 288:7.0E-10 
28 463:2.6E-6 
135 285:3.9E-6 
28 469:9.9E-21 
28 468:3.3E-7 
312 444:8.2E-5 
135 291:1.9E-7 
135 290:1.2E-39 
52 495:1.5E-5 
52 492:2.2E-10 
383 462:2.5E-43 
383 461:8.9E-8 
383 460:5.6E-12 
75 177:5.0E-7 
282 394:5.0E-68 
98 285:1.3E-10 
282 392:4.8E-5 
282 391:3.9E-5 
98 281:2.9E-24 
98 287:3.6E-12 
98 286:1.1E-10 
98 289:7.8E-8 
98 288:4.8E-7 
75 172:5.5E-6 
75 171:1.8E-5 
75 174:4.8E-7 
75 176:1.7E-5 
75 167:9.9E-8 
75 166:1.1E-12 
75 169:1.8E-6 
75 168:2.4E-11 
98 294:7.1E-10 
282 383:7.9E-6 
98 293:1.5E-7 
282 382:1.1E-5 
282 381:2.7E-6 
98 295:9.4E-10 
282 380:3.2E-6 
98 290:1.9E-5 
282 387:3.3E-49 
98 292:6.0E-8 
282 385:8.4E-5 
98 291:2.3E-27 
282 384:6.5E-5 
187 200:4.1E-115 
187 204:1.5E-10 
98 297:6.1E-11 
187 203:1.2E-6 
187 201:6.6E-9 
187 207:2.2E-10 
75 161:1.8E-6 
187 206:9.1E-9 
75 160:4.0E-5 
187 205:9.2E-6 
75 163:1.3E-5 
75 162:2.1E-6 
75 165:8.0E-12 
75 164:3.2E-13 
75 156:2.1E-5 
75 155:7.5E-7 
75 158:3.4E-6 
312 495:2.5E-7 
75 157:2.8E-9 
75 159:1.0E-6 
312 490:8.2E-6 
282 375:8.5E-5 
282 369:8.7E-5 
360 399:3.3E-9 
360 398:4.2E-9 
75 150:1.4E-6 
75 152:2.0E-7 
75 154:1.8E-5 
75 145:4.5E-7 
312 486:1.5E-5 
75 144:3.4E-7 
75 147:9.4E-8 
75 146:6.4E-8 
75 149:1.7E-5 
312 481:4.4E-6 
282 361:3.7E-5 
282 357:3.9E-5 
282 355:6.8E-7 
75 141:4.6E-11 
75 143:2.7E-8 
75 142:3.3E-9 
75 134:1.9E-10 
75 136:6.8E-12 
75 138:1.7E-12 
75 137:2.1E-79 
111 369:3.9E-5 
360 382:4.3E-67 
360 381:2.7E-71 
98 241:1.9E-12 
360 380:9.5E-71 
52 426:4.8E-44 
98 240:6.8E-23 
111 367:5.8E-5 
111 362:6.3E-5 
360 386:9.0E-11 
111 361:1.6E-7 
360 385:1.3E-75 
360 384:3.3E-66 
52 422:5.8E-5 
360 383:3.0E-69 
98 247:2.0E-22 
98 246:3.5E-5 
98 249:6.3E-8 
98 248:8.5E-6 
360 376:4.5E-76 
98 245:7.6E-21 
75 130:1.6E-12 
75 132:1.9E-6 
75 131:1.5E-8 
75 125:5.5E-5 
75 124:3.0E-8 
75 127:8.8E-9 
52 439:2.1E-5 
98 250:2.2E-7 
360 393:1.6E-58 
111 376:3.8E-5 
360 392:4.1E-72 
98 252:3.8E-6 
360 391:2.9E-72 
52 437:1.0E-42 
360 390:2.8E-77 
360 396:8.5E-13 
52 434:6.0E-45 
111 375:4.3E-5 
360 395:2.0E-33 
52 433:5.4E-44 
111 374:5.3E-5 
360 394:4.4E-5 
98 258:1.3E-5 
111 380:3.6E-6 
111 382:1.1E-5 
98 259:2.8E-13 
111 381:3.1E-6 
98 254:3.4E-6 
98 256:4.8E-22 
98 255:2.6E-19 
75 112:2.1E-5 
52 407:1.6E-20 
52 402:6.5E-46 
98 260:6.5E-5 
111 387:6.1E-45 
52 404:6.6E-48 
98 262:8.4E-8 
111 384:5.4E-6 
360 364:4.7E-52 
111 383:1.1E-5 
360 363:1.6E-73 
360 362:1.3E-77 
111 385:1.3E-5 
360 361:8.2E-32 
111 391:5.4E-5 
111 390:6.9E-5 
111 392:4.7E-5 
98 265:3.8E-14 
98 264:8.3E-8 
98 267:4.5E-6 
98 266:1.9E-11 
75 103:1.2E-5 
52 417:3.0E-44 
75 107:5.1E-6 
52 414:2.8E-8 
360 371:1.4E-10 
98 274:3.9E-21 
98 273:7.0E-23 
360 375:1.3E-76 
111 394:3.8E-73 
360 374:3.2E-75 
360 373:3.0E-10 
360 367:5.3E-77 
360 366:6.7E-14 
360 365:9.1E-9 
98 276:5.6E-6 
98 275:4.3E-5 
98 277:1.5E-5 
360 369:8.0E-74 
258 311:2.2E-7 
258 310:5.7E-12 
258 313:4.7E-42 
258 312:2.2E-29 
258 315:3.9E-27 
9 495:3.0E-5 
258 314:2.9E-7 
258 316:9.3E-8 
9 492:4.9E-9 
282 303:1.6E-5 
282 301:2.0E-7 
282 300:2.8E-66 
282 307:2.4E-69 
282 305:2.5E-5 
258 319:7.4E-6 
282 308:2.4E-6 
258 301:2.2E-5 
258 306:1.4E-7 
258 305:3.8E-6 
258 308:2.0E-5 
258 309:8.7E-30 
258 333:4.2E-36 
9 477:5.1E-36 
258 332:4.8E-42 
9 476:1.7E-31 
258 335:2.3E-6 
258 334:2.9E-6 
258 337:1.9E-6 
9 473:3.6E-30 
9 471:4.6E-32 
258 338:1.5E-6 
258 331:9.6E-8 
258 330:1.3E-7 
258 322:1.2E-7 
258 324:5.9E-29 
258 323:2.0E-27 
258 326:6.5E-29 
9 483:1.4E-34 
9 482:1.8E-39 
258 320:5.9E-8 
258 329:5.1E-8 
282 345:5.7E-5 
282 349:5.2E-5 
282 343:2.3E-5 
282 341:1.2E-69 
282 339:1.2E-5 
282 327:1.3E-6 
75 192:1.2E-6 
75 194:8.5E-11 
75 193:7.8E-8 
75 196:1.4E-6 
75 195:3.6E-8 
75 198:7.7E-13 
75 197:1.7E-5 
75 188:6.6E-10 
282 317:8.4E-5 
75 182:1.0E-12 
282 319:2.1E-5 
75 187:6.1E-13 
258 399:7.0E-7 
258 398:9.1E-7 
258 396:3.8E-8 
9 417:3.1E-38 
9 414:6.1E-7 
258 388:2.6E-27 
9 422:4.4E-5 
9 421:6.8E-5 
258 389:6.1E-13 
258 386:7.3E-8 
9 426:4.2E-37 
9 407:2.5E-13 
9 404:5.0E-38 
9 402:1.7E-41 
158 383:1.7E-13 
158 382:2.7E-12 
258 354:2.1E-21 
9 454:1.5E-8 
158 381:6.6E-11 
9 453:1.3E-5 
158 380:3.6E-12 
158 387:8.2E-5 
158 386:3.4E-58 
9 450:2.2E-6 
158 385:6.3E-13 
158 384:4.1E-15 
158 389:4.6E-8 
158 388:2.2E-6 
258 351:6.8E-6 
258 353:7.2E-7 
258 352:5.7E-28 
187 198:6.4E-23 
187 197:2.6E-8 
158 390:4.0E-12 
9 458:1.2E-35 
9 467:7.1E-8 
158 393:6.0E-11 
9 465:2.9E-5 
158 392:3.3E-12 
9 464:1.7E-5 
158 391:2.5E-12 
9 463:7.4E-5 
158 398:2.4E-58 
158 397:5.0E-6 
158 396:8.5E-43 
158 395:9.9E-9 
158 399:2.4E-30 
258 340:5.0E-12 
258 342:1.7E-7 
9 434:1.7E-41 
158 361:2.0E-14 
258 377:2.0E-27 
9 433:7.2E-39 
158 360:1.1E-10 
135 218:1.3E-25 
258 379:1.5E-25 
258 378:6.9E-28 
135 216:1.3E-6 
158 365:5.2E-6 
135 215:1.2E-6 
158 364:6.6E-13 
158 363:4.5E-14 
135 213:5.2E-25 
158 362:3.0E-11 
135 212:2.5E-42 
158 369:1.4E-12 
135 211:1.4E-39 
158 368:1.8E-6 
135 210:2.4E-7 
158 367:3.9E-13 
258 371:6.7E-8 
158 366:6.0E-49 
258 370:1.5E-28 
258 373:6.5E-8 
258 372:6.9E-25 
9 439:5.7E-5 
9 437:4.0E-36 
9 445:2.4E-7 
158 372:1.1E-6 
258 366:3.2E-7 
158 371:1.0E-61 
258 365:1.5E-6 
9 443:1.7E-38 
135 207:2.3E-7 
158 370:2.2E-7 
258 368:2.2E-28 
135 206:3.4E-7 
135 205:8.4E-7 
158 376:8.7E-13 
9 440:4.3E-34 
135 204:1.7E-35 
158 375:1.4E-13 
158 374:3.2E-13 
158 373:3.0E-59 
135 201:2.5E-7 
135 200:1.5E-8 
187 191:5.3E-7 
158 378:1.3E-6 
158 377:9.0E-7 
187 196:9.0E-8 
258 361:2.4E-6 
187 193:2.3E-8 
187 188:8.1E-5 
425 467:9.2E-11 
75 210:1.1E-5 
425 469:1.0E-8 
425 468:3.2E-19 
75 215:1.2E-5 
158 222:4.3E-7 
425 463:2.8E-8 
158 221:1.1E-60 
425 462:9.2E-10 
158 220:2.9E-58 
75 216:7.5E-6 
425 464:4.1E-11 
28 114:1.6E-10 
158 226:1.7E-6 
52 347:4.0E-5 
158 225:4.7E-60 
28 112:8.1E-7 
158 224:2.8E-6 
52 349:1.4E-5 
158 223:2.2E-42 
425 460:7.1E-7 
52 344:2.1E-6 
28 117:4.5E-10 
52 343:1.1E-6 
158 229:3.9E-6 
28 116:9.1E-10 
52 346:8.8E-5 
158 228:3.2E-59 
28 115:4.9E-10 
52 345:5.3E-5 
158 227:5.5E-6 
28 109:1.7E-8 
28 108:2.7E-9 
52 341:8.6E-39 
75 200:1.3E-13 
75 201:2.1E-5 
425 457:7.5E-5 
28 121:7.6E-5 
158 233:1.6E-6 
75 203:4.0E-9 
158 232:3.3E-7 
425 451:5.2E-6 
75 206:3.3E-5 
158 231:3.6E-14 
158 230:4.1E-7 
28 125:5.3E-8 
52 359:4.0E-5 
158 237:1.5E-6 
28 124:9.8E-5 
52 358:1.3E-5 
75 207:1.0E-5 
158 236:5.3E-50 
28 123:5.9E-6 
158 235:9.6E-8 
425 450:9.8E-5 
158 234:1.5E-7 
28 129:5.0E-11 
52 355:7.2E-9 
28 127:9.4E-7 
52 357:1.2E-6 
158 239:1.0E-51 
28 126:3.1E-9 
52 356:1.1E-5 
158 238:1.7E-42 
425 489:4.5E-5 
425 488:2.5E-5 
28 132:3.1E-7 
158 200:9.4E-7 
425 485:1.2E-7 
28 131:3.7E-5 
425 484:9.3E-13 
425 487:2.4E-11 
425 486:2.9E-7 
158 204:5.3E-8 
158 203:1.8E-15 
425 480:2.9E-9 
28 134:5.6E-6 
158 202:1.7E-5 
52 327:3.2E-7 
158 201:2.1E-68 
158 207:3.2E-66 
158 206:2.3E-76 
158 205:3.2E-12 
158 209:7.6E-5 
425 478:1.6E-6 
28 143:1.6E-16 
158 211:1.4E-6 
425 474:2.5E-9 
28 142:4.2E-8 
158 210:8.0E-59 
28 141:2.7E-7 
28 140:3.6E-5 
28 147:6.8E-20 
158 215:3.4E-49 
28 146:1.3E-21 
28 145:2.5E-15 
52 339:1.3E-6 
158 213:3.4E-6 
28 144:1.1E-21 
158 212:1.4E-7 
158 218:2.6E-6 
28 149:5.8E-10 
28 148:6.5E-6 
158 216:1.9E-41 
52 387:2.2E-37 
52 384:3.7E-7 
52 383:5.6E-7 
52 385:8.0E-5 
52 380:3.6E-5 
52 382:1.8E-5 
52 381:7.0E-6 
425 495:3.2E-9 
425 492:3.2E-13 
52 394:4.6E-39 
52 391:7.8E-7 
52 390:3.1E-5 
52 393:9.9E-6 
52 392:6.0E-6 
52 367:1.4E-6 
52 361:4.8E-8 
52 364:1.1E-5 
52 363:2.5E-5 
28 103:8.7E-12 
28 102:5.3E-10 
28 101:3.3E-9 
28 107:6.3E-7 
28 106:3.1E-9 
52 376:8.6E-7 
28 104:1.6E-9 
52 375:7.5E-6 
52 374:1.8E-5 
28 194:1.4E-6 
28 193:9.2E-19 
28 192:6.2E-13 
28 191:3.5E-13 
28 197:7.8E-10 
28 196:1.2E-10 
28 195:3.5E-6 
187 310:9.9E-109 
187 314:2.1E-8 
187 313:4.0E-12 
187 312:6.0E-11 
187 311:1.4E-8 
75 291:2.5E-5 
75 293:5.1E-6 
187 316:2.9E-8 
75 292:2.2E-5 
187 315:3.4E-10 
75 295:6.1E-9 
75 294:7.6E-8 
75 297:3.2E-7 
75 296:2.0E-12 
187 319:5.2E-5 
75 288:2.0E-14 
75 287:2.3E-9 
75 289:3.7E-6 
383 399:1.1E-9 
383 398:1.9E-10 
383 397:9.6E-6 
187 320:3.1E-11 
187 324:5.5E-10 
187 323:7.0E-11 
187 322:4.8E-7 
187 329:1.1E-8 
187 328:7.7E-5 
187 327:1.3E-5 
75 281:7.1E-6 
187 326:5.9E-10 
75 286:9.2E-10 
75 285:4.2E-7 
75 278:9.0E-5 
383 387:8.5E-5 
383 386:3.8E-11 
383 396:6.8E-14 
383 395:5.5E-39 
383 394:8.8E-7 
383 393:2.2E-65 
75 273:4.5E-9 
383 392:1.0E-76 
383 391:9.0E-80 
383 390:4.6E-70 
75 274:1.2E-5 
75 266:1.2E-9 
75 265:3.9E-5 
187 301:1.6E-5 
383 385:3.2E-70 
187 306:5.8E-8 
383 384:3.0E-69 
187 305:6.9E-6 
75 261:2.3E-10 
187 309:1.3E-10 
75 263:1.3E-11 
187 308:6.3E-6 
28 150:3.3E-10 
75 255:5.9E-6 
212 261:5.2E-7 
212 260:1.2E-20 
75 257:8.8E-73 
212 263:5.2E-7 
75 256:6.7E-8 
212 262:3.7E-5 
28 154:9.8E-10 
52 308:1.8E-8 
75 259:1.3E-11 
212 265:4.5E-7 
52 307:7.8E-41 
212 264:4.5E-5 
28 152:1.4E-6 
212 267:1.4E-23 
212 266:4.4E-5 
28 158:3.3E-10 
28 157:8.1E-7 
52 303:6.9E-6 
28 156:7.1E-10 
28 155:4.0E-10 
52 305:9.6E-8 
52 300:4.7E-40 
28 159:9.6E-7 
52 301:4.9E-9 
425 427:1.2E-11 
75 250:6.2E-16 
425 429:9.6E-5 
28 161:3.0E-10 
28 160:7.5E-10 
212 274:6.4E-8 
75 245:1.7E-5 
212 273:5.3E-8 
52 319:4.1E-9 
212 276:5.1E-43 
52 318:3.9E-5 
75 247:2.6E-5 
212 275:1.1E-44 
28 163:8.2E-17 
28 162:2.0E-10 
75 249:5.2E-6 
212 277:8.5E-23 
28 169:3.2E-10 
28 167:6.2E-18 
52 317:8.0E-6 
75 240:2.4E-5 
212 281:4.1E-8 
75 241:8.2E-8 
28 172:6.9E-10 
28 171:2.7E-17 
425 444:3.8E-8 
212 285:1.2E-6 
28 176:7.1E-10 
212 287:5.2E-5 
28 175:1.4E-8 
75 236:2.3E-6 
28 174:7.6E-11 
75 239:1.8E-5 
212 289:5.4E-5 
28 173:1.6E-6 
75 238:7.2E-6 
212 288:1.8E-10 
425 442:6.8E-11 
28 177:8.9E-21 
212 290:7.5E-40 
425 449:1.2E-7 
212 292:8.0E-5 
75 230:3.6E-14 
212 291:1.7E-8 
75 221:2.4E-5 
212 293:5.4E-5 
212 296:1.7E-6 
425 436:1.3E-11 
75 223:1.9E-6 
75 226:9.9E-5 
425 430:3.9E-10 
75 225:2.8E-6 
212 297:1.3E-6 
75 228:4.8E-5 
425 432:4.3E-6 
425 431:6.1E-8 
75 229:8.1E-37 
28 189:8.5E-5 
28 188:7.2E-6 
425 438:8.3E-8 
75 220:5.9E-6 
425 439:8.0E-9 
258 432:1.8E-6 
258 431:3.7E-6 
212 221:2.3E-8 
258 436:4.5E-5 
212 220:2.6E-8 
258 435:1.0E-5 
212 223:6.1E-8 
258 438:2.4E-6 
212 225:8.3E-9 
212 224:4.9E-24 
212 228:1.2E-8 
258 430:5.0E-6 
187 281:1.3E-9 
187 277:1.2E-9 
187 276:1.4E-10 
187 275:1.9E-9 
187 274:3.6E-9 
258 420:4.4E-21 
212 230:1.7E-10 
258 423:2.8E-5 
212 232:2.2E-43 
212 231:8.6E-5 
212 234:3.7E-27 
212 233:2.7E-40 
187 291:7.0E-8 
212 236:3.2E-8 
187 290:1.5E-9 
212 235:3.3E-26 
212 238:8.5E-8 
212 237:1.3E-23 
187 294:2.9E-5 
212 239:2.0E-8 
187 293:1.4E-6 
187 292:1.3E-6 
187 288:1.9E-109 
187 287:4.4E-5 
187 285:7.7E-7 
187 289:1.1E-6 
258 429:4.2E-8 
258 428:1.6E-11 
212 241:9.7E-7 
258 456:7.5E-5 
212 240:2.2E-8 
258 455:3.1E-6 
258 457:1.4E-8 
212 245:8.8E-8 
212 247:1.7E-8 
212 246:2.0E-27 
212 249:6.5E-5 
212 248:8.8E-26 
187 262:8.2E-6 
187 261:7.5E-25 
187 260:1.1E-14 
258 452:2.2E-8 
187 255:6.9E-8 
187 254:1.4E-10 
187 253:1.4E-9 
187 252:1.3E-10 
187 259:8.1E-6 
187 258:5.5E-12 
187 257:3.0E-20 
187 256:1.4E-7 
212 250:1.1E-11 
212 252:1.7E-44 
258 444:4.1E-5 
212 254:2.9E-42 
212 253:3.8E-25 
212 256:3.2E-8 
212 255:3.9E-8 
258 448:5.4E-5 
212 258:8.2E-29 
212 259:8.6E-6 
187 273:3.6E-8 
258 441:2.0E-10 
187 265:3.2E-5 
187 264:5.5E-6 
187 263:2.8E-26 
187 267:3.9E-10 
187 240:3.2E-7 
187 233:5.0E-10 
187 232:7.5E-11 
187 231:1.6E-6 
187 230:1.8E-107 
187 237:5.5E-11 
187 236:1.9E-8 
187 235:3.4E-9 
187 234:1.8E-10 
187 239:8.8E-8 
187 238:2.5E-8 
187 250:2.1E-107 
187 241:1.0E-6 
187 248:6.8E-12 
187 247:9.0E-8 
187 246:6.3E-11 
187 245:1.6E-9 
187 249:2.2E-6 
258 410:4.2E-24 
258 412:9.7E-6 
258 411:8.4E-6 
258 413:1.4E-26 
258 415:1.2E-18 
187 211:4.7E-10 
187 210:1.4E-9 
187 215:8.1E-10 
187 213:2.5E-11 
187 212:1.6E-10 
187 218:3.5E-9 
187 216:1.5E-8 
258 401:1.3E-6 
258 400:8.2E-8 
212 213:3.7E-24 
212 216:8.9E-8 
212 215:8.0E-8 
212 218:2.1E-26 
187 221:1.9E-7 
187 220:1.9E-7 
187 225:1.6E-10 
187 224:1.0E-11 
187 223:9.8E-8 
187 229:4.9E-11 
187 228:1.3E-8 
258 409:3.5E-5 
158 281:5.0E-59 
158 288:3.9E-7 
158 287:1.2E-13 
158 286:1.3E-13 
158 285:3.2E-13 
158 289:5.9E-18 
158 291:5.3E-43 
158 290:1.2E-6 
158 295:1.9E-10 
158 294:8.8E-13 
158 293:7.2E-17 
158 292:2.0E-16 
158 297:1.4E-14 
158 296:8.6E-7 
158 262:7.5E-11 
383 404:1.3E-5 
158 261:5.9E-6 
383 403:2.2E-16 
158 260:5.0E-6 
258 478:1.7E-7 
383 402:5.3E-6 
383 401:1.1E-9 
158 266:1.6E-12 
383 400:2.0E-11 
158 265:2.0E-12 
158 264:1.9E-11 
158 263:5.6E-6 
472 487:5.2E-10 
472 486:1.7E-11 
258 470:2.6E-20 
158 267:4.2E-6 
383 409:3.5E-13 
472 484:3.2E-11 
258 472:3.6E-7 
383 408:3.3E-17 
383 406:4.7E-17 
472 489:3.9E-7 
383 405:2.1E-13 
472 488:2.6E-7 
359 489:1.2E-5 
472 490:3.3E-26 
359 488:1.4E-5 
359 485:5.0E-18 
359 484:3.6E-19 
472 493:5.6E-7 
359 487:1.2E-14 
472 492:1.9E-10 
359 486:4.8E-28 
359 481:2.3E-8 
359 480:3.1E-14 
158 273:3.7E-51 
258 467:4.0E-5 
158 277:1.4E-5 
258 469:1.2E-10 
158 276:6.7E-8 
158 275:2.4E-6 
158 274:5.5E-45 
472 495:8.6E-16 
258 463:5.8E-6 
258 462:1.8E-5 
359 495:8.5E-10 
359 492:5.2E-39 
359 491:1.4E-9 
359 494:1.6E-5 
359 493:2.4E-19 
158 280:3.0E-6 
359 490:3.3E-13 
158 240:2.2E-57 
158 244:9.8E-6 
158 243:6.3E-5 
158 242:9.1E-5 
158 241:2.0E-16 
158 248:1.1E-7 
258 490:1.4E-7 
158 247:9.4E-42 
158 246:8.1E-7 
258 492:2.1E-5 
158 245:3.4E-50 
158 249:9.2E-17 
258 495:6.1E-9 
187 297:8.3E-7 
187 296:2.0E-24 
158 250:1.5E-7 
258 486:8.5E-7 
258 489:8.9E-5 
158 255:1.2E-55 
158 254:2.4E-8 
158 253:2.2E-6 
336 338:8.1E-14 
158 252:1.7E-7 
336 337:5.5E-11 
158 259:6.0E-14 
158 258:5.5E-7 
158 257:1.0E-5 
258 481:6.2E-7 
158 256:2.1E-49 
258 484:9.0E-5 
336 339:1.7E-79 
75 331:2.6E-6 
75 334:4.0E-9 
28 231:5.5E-6 
75 336:9.4E-8 
75 335:1.3E-6 
75 338:1.8E-8 
75 337:3.6E-5 
75 339:4.9E-8 
448 450:3.2E-5 
28 239:3.5E-11 
359 449:2.5E-8 
448 455:1.5E-9 
28 238:1.3E-10 
52 222:2.0E-40 
359 448:4.9E-14 
448 457:1.3E-5 
28 236:2.2E-9 
448 456:1.7E-6 
98 445:6.7E-8 
359 445:7.5E-19 
448 459:4.9E-14 
98 444:6.0E-12 
359 444:3.6E-39 
98 447:5.4E-5 
359 447:3.4E-20 
98 446:7.5E-7 
359 446:1.3E-18 
98 441:1.8E-9 
359 441:1.4E-9 
98 442:5.1E-10 
359 442:6.3E-14 
98 449:5.0E-5 
98 448:1.3E-9 
75 330:8.8E-6 
75 321:2.5E-8 
75 320:4.8E-6 
75 322:3.4E-6 
28 242:1.6E-5 
28 241:9.4E-23 
28 240:1.2E-10 
75 327:3.1E-9 
448 460:1.7E-23 
75 329:5.7E-6 
448 462:6.9E-8 
28 245:6.3E-10 
75 328:2.2E-7 
448 461:2.1E-6 
448 464:1.8E-9 
448 463:1.6E-7 
448 466:2.3E-6 
28 249:1.2E-5 
359 459:6.3E-9 
448 465:1.7E-6 
448 468:6.9E-5 
28 247:9.5E-11 
448 467:2.8E-9 
98 456:2.2E-17 
359 456:8.5E-16 
98 455:1.1E-24 
359 455:5.1E-10 
448 469:3.3E-18 
52 231:4.5E-5 
98 457:2.3E-5 
359 457:6.9E-10 
98 452:5.8E-7 
359 452:9.5E-5 
98 451:8.3E-6 
359 451:2.4E-8 
359 454:5.5E-17 
359 453:6.9E-16 
359 450:4.5E-16 
98 459:1.1E-8 
75 310:2.7E-14 
75 311:6.8E-6 
52 209:1.3E-37 
75 314:2.0E-7 
52 208:1.7E-41 
75 316:2.8E-5 
75 318:4.6E-9 
28 256:8.5E-12 
75 317:7.7E-10 
28 255:3.9E-11 
98 461:1.0E-6 
75 319:8.4E-6 
98 460:1.2E-11 
28 259:2.8E-7 
52 203:8.1E-7 
52 202:6.9E-40 
98 467:2.8E-8 
359 467:6.1E-35 
98 466:9.9E-7 
359 466:1.2E-5 
98 469:8.3E-15 
359 469:6.0E-12 
98 468:3.2E-8 
359 468:6.6E-15 
98 463:5.2E-8 
359 463:6.4E-38 
98 462:1.7E-7 
359 462:1.2E-41 
98 465:1.0E-6 
359 465:2.1E-5 
98 464:3.7E-8 
359 464:5.3E-39 
359 461:4.7E-6 
359 460:1.4E-12 
75 301:8.3E-10 
28 264:1.3E-5 
75 303:1.0E-7 
52 219:1.5E-25 
28 262:7.4E-6 
75 305:1.7E-6 
75 304:2.4E-7 
75 306:9.9E-6 
28 266:1.1E-6 
98 472:2.4E-14 
472 474:2.9E-9 
28 265:1.2E-17 
52 217:1.7E-40 
75 308:4.5E-10 
472 479:1.9E-5 
52 214:1.9E-37 
472 478:3.5E-13 
98 478:5.9E-13 
359 478:9.3E-7 
98 479:6.2E-6 
98 474:5.9E-14 
359 474:5.6E-11 
359 476:1.5E-5 
359 475:1.2E-7 
472 480:6.6E-11 
359 472:2.0E-12 
0 19:1.9E-38 
0 18:1.9E-49 
0 17:5.2E-29 
0 16:3.8E-40 
0 15:4.3E-45 
0 14:3.4E-47 
0 13:4.5E-26 
0 12:6.8E-45 
359 409:2.1E-12 
359 408:1.6E-16 
359 405:1.3E-13 
52 266:2.0E-7 
52 269:4.4E-29 
52 268:3.0E-37 
359 406:1.8E-17 
359 401:2.5E-8 
52 262:3.2E-5 
98 400:1.9E-24 
359 400:4.2E-12 
359 403:7.5E-17 
52 264:2.7E-5 
0 11:6.8E-38 
98 409:3.0E-21 
0 10:2.6E-28 
98 408:2.3E-6 
98 405:3.3E-9 
0 27:2.4E-39 
0 26:8.2E-9 
0 24:7.9E-40 
28 201:1.1E-9 
359 419:5.4E-37 
28 206:8.2E-10 
52 278:4.5E-27 
359 416:1.1E-35 
28 205:2.3E-18 
359 418:3.3E-38 
28 203:1.2E-6 
52 279:1.1E-35 
98 412:1.2E-19 
359 412:1.2E-12 
98 411:2.9E-20 
359 411:3.5E-11 
98 414:3.5E-10 
359 414:2.2E-61 
98 413:2.3E-5 
52 270:1.1E-25 
52 272:9.5E-38 
98 410:4.3E-5 
52 271:5.2E-41 
98 419:2.5E-5 
0 20:1.3E-46 
98 416:2.3E-6 
98 418:4.6E-6 
52 249:8.3E-7 
28 210:6.9E-10 
359 427:2.6E-64 
28 216:4.7E-11 
52 244:1.2E-36 
28 215:3.8E-10 
359 429:1.6E-13 
28 214:3.4E-5 
98 423:1.2E-25 
359 423:3.2E-12 
98 422:2.1E-9 
359 422:5.0E-33 
98 425:5.3E-7 
359 425:6.4E-13 
28 207:1.4E-9 
98 424:5.8E-7 
359 424:4.9E-25 
98 421:1.1E-13 
359 421:4.2E-14 
0 33:1.5E-50 
0 31:2.7E-6 
0 30:1.2E-9 
98 427:9.8E-11 
98 429:4.0E-23 
98 428:3.5E-5 
28 220:1.9E-10 
0 46:7.3E-6 
0 45:5.0E-44 
28 223:1.7E-11 
52 259:3.7E-9 
28 221:6.7E-11 
28 228:6.9E-10 
359 438:2.2E-8 
28 227:7.4E-5 
28 225:2.3E-10 
359 439:4.9E-36 
52 251:9.7E-37 
359 433:8.4E-7 
28 219:5.2E-5 
98 436:1.0E-7 
359 436:6.8E-13 
98 435:9.7E-7 
359 435:1.5E-8 
98 430:8.4E-12 
359 430:2.0E-13 
98 432:6.9E-12 
359 432:7.5E-8 
98 431:1.9E-14 
359 431:1.7E-10 
0 43:3.7E-19 
0 42:8.5E-45 
0 41:4.4E-45 
98 438:7.6E-8 
98 439:9.6E-10 
0 59:1.7E-47 
0 58:1.7E-43 
187 431:2.1E-6 
187 430:4.5E-6 
187 435:2.0E-6 
187 432:9.4E-8 
0 55:1.7E-38 
187 439:6.0E-7 
0 53:1.0E-39 
0 52:3.7E-40 
187 436:8.7E-6 
0 68:3.4E-43 
187 441:3.5E-11 
187 444:4.3E-7 
0 65:1.7E-6 
0 63:1.7E-39 
0 62:6.0E-41 
0 61:3.9E-7 
0 60:5.8E-6 
75 398:4.7E-5 
75 399:3.8E-5 
0 79:1.7E-40 
187 413:4.8E-12 
187 412:7.4E-8 
187 411:1.0E-7 
187 410:8.3E-13 
75 390:3.2E-9 
187 416:8.3E-8 
75 392:7.8E-8 
187 415:3.7E-10 
0 74:6.1E-18 
75 391:8.3E-9 
187 414:1.7E-5 
0 72:3.7E-5 
75 393:5.4E-9 
75 396:3.3E-5 
187 419:4.0E-8 
187 418:1.2E-8 
75 386:2.4E-5 
75 389:6.5E-15 
187 420:8.4E-9 
187 423:1.7E-6 
187 422:9.9E-5 
187 428:2.8E-98 
0 87:4.6E-6 
187 427:3.9E-6 
75 381:8.3E-9 
0 85:5.2E-9 
75 380:1.7E-7 
0 84:2.0E-8 
75 383:1.6E-8 
75 382:2.2E-7 
75 385:6.5E-8 
75 384:3.6E-8 
187 429:2.2E-9 
75 376:1.4E-9 
28 270:3.7E-5 
75 375:2.2E-8 
212 386:7.5E-9 
448 491:4.7E-7 
28 274:1.7E-10 
448 490:5.0E-10 
28 273:1.9E-10 
212 388:6.9E-23 
28 272:8.2E-5 
448 492:1.3E-14 
98 481:3.1E-5 
448 495:1.6E-11 
28 278:1.3E-6 
98 480:1.3E-8 
212 389:2.0E-11 
0 91:6.5E-7 
98 489:2.6E-6 
98 488:2.5E-6 
98 485:4.7E-8 
98 484:2.4E-11 
98 487:6.7E-12 
98 486:1.2E-13 
75 371:1.3E-5 
0 93:7.8E-6 
75 374:7.8E-8 
75 373:1.8E-5 
75 365:3.7E-12 
28 281:6.9E-10 
75 364:2.7E-7 
75 367:1.4E-9 
75 366:9.2E-9 
28 286:6.4E-6 
75 369:2.1E-7 
28 285:3.1E-16 
212 396:1.4E-8 
212 399:6.4E-8 
212 398:2.3E-7 
98 492:1.6E-14 
28 289:7.1E-6 
28 287:1.3E-7 
98 493:2.4E-6 
98 490:3.8E-20 
98 495:6.8E-16 
187 401:7.1E-24 
187 400:1.8E-7 
75 361:4.0E-6 
75 360:5.0E-7 
187 409:3.8E-7 
75 363:1.6E-8 
187 408:6.5E-5 
75 362:4.6E-8 
28 293:4.4E-6 
28 292:4.1E-6 
75 353:4.3E-5 
28 291:1.1E-10 
75 356:2.9E-9 
75 355:8.5E-9 
28 297:1.7E-18 
75 358:3.0E-9 
75 357:6.6E-10 
28 295:4.0E-5 
28 294:4.7E-5 
75 359:4.7E-8 
448 474:2.3E-27 
448 479:2.0E-8 
448 478:4.4E-13 
75 350:3.0E-7 
75 351:1.3E-10 
75 343:3.3E-9 
75 342:4.1E-5 
75 345:1.4E-8 
75 344:4.0E-9 
75 347:2.3E-7 
75 346:1.5E-8 
75 349:1.0E-7 
75 348:9.3E-7 
448 484:2.0E-5 
448 486:6.8E-15 
448 485:1.9E-6 
448 488:3.1E-7 
448 487:1.6E-16 
448 489:2.9E-7 
75 340:8.1E-11 
212 340:1.8E-10 
212 342:1.5E-8 
187 398:5.7E-9 
187 396:9.9E-8 
235 442:5.3E-5 
235 441:1.6E-8 
187 399:6.9E-8 
235 444:3.1E-6 
212 351:1.3E-5 
212 353:3.7E-8 
212 352:5.5E-24 
212 354:3.5E-18 
235 452:2.0E-8 
235 455:2.3E-6 
235 457:5.7E-8 
235 456:1.5E-5 
212 361:8.0E-5 
212 366:3.7E-8 
212 365:2.2E-6 
212 368:1.6E-23 
235 462:5.1E-6 
187 375:1.0E-5 
235 464:7.9E-6 
187 373:1.2E-9 
235 463:4.3E-6 
187 379:1.1E-11 
187 378:1.9E-9 
187 377:6.8E-11 
235 469:4.8E-10 
235 467:7.1E-6 
212 371:8.4E-9 
212 370:1.2E-22 
212 373:9.1E-9 
212 372:6.6E-24 
212 377:2.4E-23 
212 379:4.0E-19 
212 378:2.0E-44 
187 386:6.3E-10 
235 472:5.8E-8 
187 385:2.9E-5 
235 475:1.5E-5 
187 384:2.7E-5 
235 474:1.4E-5 
187 389:1.7E-108 
187 388:7.7E-11 
235 470:6.7E-17 
235 478:2.4E-7 
212 301:2.0E-5 
187 361:3.7E-6 
212 306:3.9E-8 
212 308:1.7E-5 
187 354:1.1E-13 
235 484:3.7E-5 
187 353:2.4E-5 
212 309:9.5E-42 
187 352:3.0E-9 
235 486:2.8E-6 
187 351:8.0E-25 
235 480:5.0E-5 
187 355:2.0E-5 
235 481:1.9E-7 
235 489:6.5E-5 
212 311:5.7E-9 
212 310:1.9E-10 
212 313:4.4E-28 
212 312:5.8E-24 
212 315:1.9E-22 
212 314:4.5E-8 
187 372:1.8E-9 
187 371:4.6E-9 
212 316:4.5E-9 
187 370:3.7E-13 
187 365:3.9E-25 
235 495:7.1E-9 
235 494:7.8E-6 
187 363:9.9E-6 
187 362:7.3E-5 
187 369:4.8E-5 
187 368:2.0E-11 
235 490:3.4E-8 
187 366:2.0E-8 
235 492:1.2E-6 
212 320:6.2E-9 
212 322:1.3E-8 
212 324:3.5E-40 
212 323:6.5E-23 
212 326:7.6E-41 
212 329:1.9E-8 
187 332:4.6E-12 
187 331:1.5E-7 
187 330:2.8E-10 
187 335:3.5E-7 
187 334:1.8E-16 
187 333:2.9E-7 
187 338:3.1E-7 
187 337:3.9E-7 
212 331:2.3E-8 
212 330:2.5E-8 
212 333:1.6E-22 
212 332:1.9E-28 
212 335:3.2E-7 
212 334:3.1E-6 
212 337:5.4E-8 
187 350:2.9E-5 
212 339:8.9E-5 
212 338:2.4E-7 
187 342:8.9E-7 
187 340:1.3E-73 
158 185:5.2E-7 
158 184:9.7E-7 
158 183:1.1E-6 
158 182:9.2E-6 
158 188:7.4E-14 
158 187:1.2E-7 
158 186:2.2E-7 
158 192:3.0E-10 
158 191:1.9E-37 
158 196:3.9E-78 
158 195:4.4E-15 
158 194:6.7E-16 
158 193:1.2E-13 
158 198:2.3E-5 
158 197:1.1E-74 
158 163:2.1E-12 
158 162:1.7E-53 
158 161:1.3E-53 
158 160:9.2E-78 
158 167:1.6E-13 
158 166:2.8E-6 
158 165:1.4E-6 
158 164:1.5E-7 
158 169:5.8E-67 
158 168:1.9E-5 
52 289:3.9E-7 
52 284:7.6E-40 
52 287:4.8E-8 
52 286:9.3E-7 
52 280:3.3E-39 
52 283:6.0E-39 
52 282:3.4E-38 
158 170:1.9E-7 
158 174:6.6E-54 
158 173:1.6E-11 
158 172:1.3E-66 
158 171:1.9E-12 
158 177:1.3E-12 
158 176:9.0E-55 
158 175:5.0E-48 
28 301:2.8E-7 
158 179:1.2E-7 
28 305:2.2E-5 
28 304:7.0E-5 
52 299:1.3E-35 
28 303:1.4E-5 
52 295:3.1E-6 
52 298:7.6E-40 
52 292:5.9E-8 
52 293:2.6E-7 
158 181:1.0E-6 
158 180:1.5E-7 
235 409:7.4E-5 
359 367:3.5E-77 
359 369:3.8E-73 
359 364:1.6E-53 
359 363:1.9E-82 
359 366:1.6E-15 
359 365:3.3E-9 
359 360:3.3E-77 
359 362:1.5E-73 
235 405:4.8E-5 
359 361:8.8E-34 
235 400:1.2E-7 
235 401:7.0E-5 
158 159:2.4E-12 
359 375:7.3E-77 
359 374:3.7E-83 
359 376:5.9E-76 
235 415:4.9E-15 
359 371:4.1E-11 
359 370:4.9E-5 
359 373:5.8E-11 
235 411:1.9E-5 
235 410:1.6E-16 
235 413:1.3E-20 
235 412:9.6E-6 
235 429:2.3E-7 
235 420:2.4E-18 
359 386:2.7E-11 
359 385:3.9E-74 
359 382:3.3E-65 
359 381:2.9E-69 
235 428:6.2E-9 
359 384:1.1E-65 
235 427:1.2E-6 
359 383:1.2E-75 
359 380:5.6E-70 
235 423:3.6E-5 
235 431:1.2E-7 
235 430:3.4E-8 
359 396:7.0E-14 
359 399:4.4E-10 
359 398:1.5E-10 
359 393:3.4E-60 
359 392:5.9E-73 
235 439:6.3E-5 
359 395:9.3E-33 
235 438:1.0E-5 
359 394:4.5E-5 
235 432:1.2E-6 
235 435:9.8E-5 
359 391:7.5E-73 
359 390:5.7E-73 
239 466:1.4E-8 
240 356:5.9E-14 
239 465:2.1E-8 
240 355:2.3E-15 
239 468:5.7E-5 
240 354:3.4E-6 
239 467:6.1E-14 
240 353:9.0E-55 
239 462:7.6E-8 
239 461:1.4E-8 
240 359:6.0E-14 
239 464:1.2E-11 
240 358:5.7E-14 
287 371:1.4E-12 
134 311:6.4E-13 
239 463:2.9E-10 
240 357:1.9E-14 
134 314:3.5E-15 
134 316:2.1E-13 
239 460:3.3E-12 
134 318:5.5E-74 
134 317:7.2E-76 
134 319:9.0E-32 
287 369:1.2E-71 
287 362:5.9E-69 
287 361:2.7E-35 
287 364:3.3E-61 
287 363:1.6E-69 
240 363:6.7E-15 
287 366:3.8E-17 
239 469:1.2E-15 
240 362:1.7E-13 
287 365:4.3E-11 
240 361:1.3E-14 
240 360:1.8E-12 
287 367:9.3E-76 
240 367:1.0E-14 
240 366:4.0E-52 
239 479:2.4E-10 
240 365:1.3E-5 
239 478:1.6E-13 
240 364:1.1E-13 
239 472:7.3E-32 
134 301:3.0E-70 
240 369:2.7E-14 
287 360:9.2E-71 
239 474:1.1E-10 
240 368:1.1E-7 
134 303:4.6E-69 
134 305:1.8E-31 
134 304:1.6E-69 
134 307:1.6E-5 
134 306:3.7E-14 
134 308:7.9E-71 
287 359:2.8E-71 
287 358:1.0E-73 
240 370:1.2E-7 
287 351:3.5E-10 
287 350:6.8E-68 
287 353:7.2E-12 
287 352:6.4E-5 
240 374:2.9E-14 
287 355:6.9E-79 
240 373:5.7E-49 
240 372:2.7E-8 
287 357:1.2E-72 
240 371:9.4E-50 
287 356:1.5E-75 
239 444:1.2E-11 
240 378:2.5E-7 
240 377:5.5E-8 
134 330:3.8E-15 
240 376:1.0E-14 
239 445:1.5E-5 
240 375:3.1E-15 
287 391:5.8E-80 
134 331:8.4E-13 
287 390:2.0E-72 
134 334:1.3E-7 
239 442:3.9E-12 
287 393:1.7E-60 
239 441:2.1E-12 
287 392:1.8E-75 
134 336:7.3E-76 
134 335:9.7E-14 
134 338:2.0E-16 
134 337:4.2E-11 
134 339:1.7E-74 
240 381:3.2E-13 
287 384:1.2E-75 
240 380:1.4E-13 
287 383:4.3E-76 
287 386:8.6E-13 
287 385:5.0E-72 
239 448:1.2E-8 
240 385:1.2E-14 
287 388:5.9E-5 
240 384:9.7E-15 
240 383:3.0E-14 
239 449:1.5E-8 
240 382:2.5E-13 
287 389:4.7E-6 
239 455:8.7E-23 
240 389:4.9E-8 
239 454:3.6E-5 
240 388:1.7E-7 
239 457:1.5E-8 
239 456:7.7E-16 
240 386:6.4E-48 
134 321:1.3E-68 
239 451:1.3E-9 
287 380:5.0E-74 
134 320:3.8E-12 
287 382:4.9E-70 
134 322:3.3E-15 
239 452:3.5E-7 
287 381:3.3E-75 
134 325:2.1E-38 
134 327:3.2E-65 
134 329:5.3E-14 
134 328:1.6E-72 
240 392:9.0E-14 
287 373:1.2E-12 
240 391:1.0E-13 
240 390:5.2E-14 
287 375:1.6E-74 
287 374:5.4E-71 
239 459:1.6E-8 
240 396:2.1E-40 
287 377:2.0E-5 
240 395:1.1E-9 
287 376:4.6E-73 
240 393:1.0E-13 
134 350:1.4E-71 
240 312:9.5E-7 
240 311:6.8E-40 
240 310:4.9E-7 
134 351:1.7E-7 
240 316:2.0E-50 
134 353:1.3E-11 
240 315:1.4E-7 
134 356:4.6E-75 
240 314:2.1E-46 
134 355:9.4E-71 
240 313:1.3E-7 
134 358:3.7E-73 
134 357:3.9E-75 
240 319:1.7E-15 
240 318:2.1E-13 
134 359:3.1E-71 
240 317:3.3E-14 
287 325:2.9E-39 
287 328:1.2E-70 
287 327:5.9E-70 
287 329:3.4E-16 
287 320:1.7E-12 
287 322:3.7E-16 
287 321:1.2E-74 
287 324:2.1E-5 
287 323:2.9E-5 
240 323:5.7E-8 
240 322:5.4E-62 
240 321:1.2E-13 
240 320:7.4E-49 
134 343:2.4E-76 
240 327:1.0E-15 
134 342:5.5E-14 
240 326:1.0E-6 
134 345:3.7E-74 
240 325:1.9E-10 
134 344:4.9E-76 
240 324:1.5E-6 
134 347:1.5E-72 
134 346:8.1E-74 
134 349:1.1E-75 
240 329:3.0E-38 
134 348:2.0E-70 
240 328:3.5E-14 
287 314:4.0E-16 
287 317:3.9E-72 
287 316:1.8E-13 
287 319:2.3E-36 
287 318:1.1E-70 
240 330:3.2E-46 
287 311:2.3E-14 
287 310:1.2E-5 
287 313:2.2E-5 
239 488:1.9E-9 
240 334:7.4E-6 
134 371:1.5E-12 
239 487:1.4E-10 
134 374:4.2E-71 
240 332:3.7E-7 
134 373:2.0E-12 
239 489:1.3E-9 
240 331:1.3E-47 
134 376:1.9E-75 
239 484:3.1E-13 
240 338:4.6E-43 
134 375:7.7E-78 
240 337:2.1E-38 
239 486:2.5E-13 
240 336:2.2E-14 
239 485:5.8E-6 
240 335:5.8E-46 
239 480:1.3E-12 
240 339:3.5E-14 
287 348:1.4E-69 
287 347:1.1E-71 
287 349:5.8E-75 
287 340:1.1E-5 
287 342:3.3E-14 
287 341:2.4E-5 
287 344:1.0E-72 
240 340:3.8E-7 
287 343:6.0E-73 
134 381:7.3E-71 
287 346:1.1E-70 
134 380:2.2E-72 
287 345:7.0E-71 
134 361:5.8E-31 
240 345:3.8E-13 
134 360:2.6E-71 
240 344:1.4E-14 
134 363:2.2E-72 
240 343:1.1E-14 
134 362:2.0E-72 
240 342:1.1E-47 
134 365:2.1E-8 
239 495:4.8E-15 
240 349:4.0E-14 
309 400:2.3E-8 
134 364:6.9E-52 
240 348:1.1E-12 
134 367:4.6E-79 
240 347:3.3E-14 
134 366:8.1E-17 
240 346:5.0E-13 
309 401:1.3E-5 
134 369:1.4E-73 
239 491:1.6E-5 
239 490:4.5E-26 
239 493:2.9E-5 
239 492:1.6E-13 
309 409:1.3E-5 
287 337:1.0E-12 
287 336:2.1E-73 
287 339:5.1E-77 
287 338:5.6E-16 
287 331:8.0E-13 
287 330:3.9E-15 
240 352:8.4E-9 
240 351:1.4E-6 
287 332:2.3E-5 
240 350:1.2E-13 
287 335:7.4E-15 
287 334:1.0E-9 
134 394:5.3E-7 
134 393:1.1E-60 
134 396:3.4E-14 
134 395:4.3E-33 
134 398:4.1E-12 
134 399:1.6E-10 
96 319:5.7E-6 
96 318:9.8E-10 
96 311:2.4E-6 
96 314:5.8E-7 
96 317:1.9E-9 
96 316:4.3E-9 
134 383:3.8E-71 
310 316:1.5E-9 
134 382:5.7E-66 
310 315:2.9E-10 
134 385:1.3E-74 
310 314:1.6E-8 
134 384:1.4E-66 
310 313:4.0E-12 
134 386:9.0E-13 
134 389:5.2E-5 
310 312:5.3E-11 
310 311:1.9E-9 
96 308:2.4E-12 
96 301:6.5E-12 
96 304:2.4E-8 
134 390:9.8E-76 
96 303:2.2E-11 
96 306:1.7E-9 
134 392:1.9E-75 
96 305:6.6E-7 
134 391:3.2E-75 
287 304:9.5E-75 
287 303:6.0E-78 
287 306:3.8E-16 
287 305:6.6E-36 
287 308:8.9E-81 
287 307:7.7E-6 
287 309:3.4E-6 
287 300:1.1E-5 
287 302:9.1E-7 
287 301:1.6E-81 
239 422:3.3E-12 
239 421:1.2E-13 
240 399:2.8E-23 
239 424:1.5E-8 
240 398:3.9E-46 
239 423:4.0E-24 
240 397:7.9E-5 
96 350:3.7E-9 
96 353:2.2E-11 
310 340:2.9E-82 
310 342:6.3E-8 
25 104:6.1E-6 
25 103:2.0E-5 
25 106:3.3E-5 
25 105:1.1E-7 
25 108:6.4E-9 
25 109:4.0E-8 
96 355:1.0E-11 
239 429:2.5E-44 
96 357:4.1E-11 
96 356:2.9E-9 
96 359:5.0E-10 
96 358:2.8E-9 
25 102:7.3E-7 
239 428:2.0E-7 
25 101:5.1E-8 
239 427:2.4E-14 
239 432:6.5E-15 
239 435:8.1E-9 
96 342:6.1E-8 
239 431:5.3E-12 
239 430:3.7E-16 
310 352:3.7E-9 
310 351:1.1E-23 
310 350:3.6E-6 
48 397:8.1E-6 
48 392:5.5E-8 
48 391:9.6E-7 
310 355:4.4E-6 
310 354:1.7E-13 
48 393:2.0E-7 
310 353:1.5E-6 
48 390:6.0E-8 
96 344:5.2E-10 
96 343:1.8E-10 
96 346:5.7E-9 
96 345:2.0E-9 
96 348:1.7E-8 
96 347:1.8E-9 
239 436:6.9E-11 
239 439:6.9E-12 
96 349:1.8E-9 
239 438:2.0E-10 
239 400:9.2E-45 
310 327:1.7E-6 
310 326:5.5E-10 
239 401:2.9E-6 
310 324:4.8E-10 
48 389:5.2E-19 
96 331:9.0E-9 
310 329:2.5E-6 
96 330:4.6E-7 
310 328:2.0E-5 
48 385:3.9E-8 
48 384:7.5E-8 
48 381:5.2E-7 
310 323:5.8E-11 
48 380:9.6E-8 
310 322:4.7E-7 
48 383:2.6E-7 
48 382:1.7E-7 
310 320:2.4E-11 
239 408:1.4E-6 
96 335:8.1E-6 
239 409:1.2E-32 
96 337:2.3E-6 
96 336:5.0E-10 
239 403:3.2E-5 
96 339:6.6E-11 
239 406:2.7E-5 
96 338:2.3E-6 
239 405:9.8E-8 
239 411:6.5E-32 
310 338:9.5E-8 
239 410:8.5E-7 
310 337:6.9E-8 
239 413:3.6E-7 
239 412:8.6E-40 
310 335:2.7E-7 
96 320:7.4E-10 
48 374:3.0E-6 
310 330:1.1E-9 
48 376:2.4E-7 
48 375:2.8E-8 
310 334:1.5E-15 
310 333:3.0E-7 
310 332:4.3E-12 
310 331:7.0E-8 
96 329:2.9E-9 
96 322:7.5E-8 
96 321:1.4E-9 
96 325:1.4E-6 
239 414:1.5E-13 
96 328:1.2E-9 
96 327:3.7E-9 
96 391:2.4E-10 
96 390:1.7E-9 
96 393:2.6E-10 
96 392:2.0E-10 
48 367:1.5E-7 
96 395:1.2E-5 
309 378:8.2E-40 
309 377:5.8E-24 
48 369:1.4E-7 
96 396:1.9E-9 
309 379:6.5E-20 
48 363:1.4E-7 
310 385:8.4E-6 
48 362:7.4E-8 
310 384:4.8E-6 
48 365:1.3E-9 
48 364:1.1E-6 
310 389:1.2E-115 
310 388:6.1E-11 
48 361:4.2E-6 
48 360:3.4E-6 
310 386:2.0E-9 
25 148:1.1E-12 
25 147:1.7E-5 
25 149:6.7E-11 
25 140:3.2E-12 
96 398:5.3E-8 
309 373:1.1E-8 
25 142:5.0E-12 
25 141:6.4E-15 
25 144:2.4E-8 
309 370:5.6E-23 
25 143:9.2E-7 
25 146:1.9E-10 
309 372:2.0E-23 
309 371:8.5E-9 
96 380:5.4E-11 
48 359:6.6E-6 
96 382:4.4E-9 
96 381:2.4E-9 
48 356:3.3E-6 
96 384:2.8E-11 
309 389:1.3E-11 
48 355:1.2E-8 
96 383:1.9E-10 
309 388:3.0E-23 
48 358:3.3E-6 
96 386:3.2E-9 
48 357:2.2E-7 
96 385:7.7E-10 
310 396:2.8E-6 
48 351:3.6E-10 
48 353:1.0E-6 
310 399:2.2E-8 
48 350:1.5E-7 
310 398:2.2E-8 
25 136:1.6E-6 
25 138:5.7E-7 
25 131:3.2E-12 
25 130:1.6E-6 
96 389:8.8E-5 
309 386:1.0E-8 
25 132:7.4E-14 
309 383:9.0E-6 
25 134:1.7E-10 
48 349:2.5E-6 
48 348:8.0E-6 
96 371:1.1E-8 
310 369:1.5E-5 
310 368:1.7E-11 
48 345:2.3E-7 
96 373:7.4E-8 
48 344:2.9E-7 
309 399:3.0E-7 
48 347:2.7E-6 
96 375:1.1E-10 
48 346:7.7E-7 
96 374:8.5E-10 
310 363:1.2E-6 
48 340:7.0E-15 
310 362:1.0E-5 
48 343:8.1E-8 
310 361:3.2E-5 
310 366:1.8E-8 
310 365:6.0E-24 
25 126:3.9E-10 
25 125:2.4E-11 
187 495:3.6E-7 
25 127:4.7E-11 
187 494:9.2E-16 
310 370:3.8E-13 
25 129:2.6E-7 
309 396:1.3E-8 
96 376:2.6E-10 
309 398:2.7E-7 
25 124:7.5E-12 
25 123:3.5E-13 
96 360:2.4E-8 
48 339:2.7E-8 
310 379:7.0E-12 
48 334:1.4E-8 
96 362:4.0E-9 
96 361:4.8E-6 
48 336:1.9E-7 
96 364:3.3E-12 
96 363:8.8E-11 
310 373:3.9E-9 
310 372:1.7E-9 
310 371:9.7E-9 
310 378:2.3E-9 
310 377:6.2E-11 
310 375:2.3E-6 
25 115:1.1E-7 
25 114:8.6E-10 
25 117:3.8E-8 
25 116:3.7E-7 
96 366:4.4E-5 
96 367:1.7E-10 
96 369:1.2E-9 
25 112:1.4E-7 
48 327:5.3E-8 
48 328:1.7E-7 
25 180:2.9E-5 
25 182:7.2E-7 
48 325:6.0E-5 
48 321:6.5E-6 
187 481:9.2E-19 
187 475:2.9E-18 
187 472:3.8E-7 
187 478:8.3E-8 
25 188:8.6E-13 
48 319:5.0E-6 
25 189:1.1E-8 
48 318:4.9E-8 
48 317:1.9E-8 
25 171:9.0E-6 
48 310:3.7E-18 
187 492:2.1E-9 
187 491:5.9E-14 
187 490:1.3E-6 
187 486:9.4E-8 
187 489:7.7E-5 
187 487:5.9E-5 
25 173:2.3E-13 
25 172:4.9E-11 
25 175:5.9E-10 
25 174:2.8E-11 
25 177:1.1E-5 
25 176:4.5E-11 
48 308:2.8E-8 
25 179:6.9E-6 
48 305:6.7E-7 
48 304:1.2E-5 
48 301:3.0E-8 
25 160:7.6E-10 
48 303:7.2E-7 
48 302:5.7E-6 
25 169:3.4E-18 
187 452:2.0E-66 
187 457:2.3E-26 
187 455:1.6E-5 
187 454:3.1E-5 
25 162:6.2E-14 
25 161:1.6E-14 
25 163:1.1E-5 
25 166:2.3E-6 
25 165:9.5E-8 
25 168:2.8E-6 
25 167:3.1E-9 
187 470:2.8E-8 
25 159:1.9E-12 
187 464:1.5E-6 
25 158:7.9E-14 
187 463:5.3E-9 
187 462:1.9E-6 
187 461:2.0E-16 
187 467:8.6E-8 
187 466:3.4E-17 
187 465:8.5E-18 
25 151:6.4E-5 
25 150:2.1E-15 
25 152:3.5E-12 
187 469:1.3E-5 
25 155:1.0E-14 
25 154:1.0E-10 
25 157:1.1E-12 
25 156:3.8E-10 
240 400:2.0E-46 
240 403:6.7E-7 
240 401:9.1E-7 
240 408:2.7E-7 
240 406:6.9E-7 
240 405:1.1E-9 
240 409:6.5E-34 
240 411:1.1E-33 
309 316:1.2E-8 
240 410:5.0E-7 
309 315:7.3E-23 
240 415:9.9E-5 
309 312:3.5E-24 
240 414:1.4E-14 
309 311:8.6E-8 
240 413:3.9E-7 
309 314:1.1E-7 
240 412:1.2E-44 
309 313:1.6E-30 
240 418:6.8E-6 
309 310:1.3E-10 
240 422:1.0E-14 
309 327:8.2E-6 
240 421:5.1E-17 
309 326:1.6E-42 
309 329:1.3E-7 
25 191:1.6E-8 
309 323:2.0E-23 
309 322:5.2E-8 
25 193:2.2E-11 
240 424:1.6E-9 
25 192:4.3E-8 
240 423:4.7E-28 
309 324:7.4E-45 
240 429:1.3E-44 
240 428:1.9E-6 
240 427:2.0E-16 
25 195:8.3E-12 
25 194:1.3E-11 
25 197:4.5E-9 
25 196:3.6E-9 
309 320:8.1E-9 
25 198:1.7E-6 
309 338:4.8E-7 
309 337:7.9E-7 
309 339:5.7E-6 
287 292:2.4E-37 
309 334:3.1E-5 
287 291:4.3E-15 
309 333:4.3E-25 
287 294:1.1E-71 
287 293:1.6E-38 
309 335:5.2E-7 
309 330:5.2E-8 
309 332:9.5E-30 
309 331:2.5E-8 
287 289:2.9E-39 
287 288:2.6E-5 
309 348:5.0E-6 
309 345:5.0E-6 
309 346:5.1E-6 
309 340:1.2E-10 
309 342:3.9E-8 
309 352:1.9E-25 
309 351:2.7E-5 
309 354:1.6E-18 
309 353:1.2E-7 
309 350:5.1E-6 
309 366:6.3E-8 
309 368:6.7E-24 
287 296:5.8E-11 
287 295:1.9E-77 
309 362:8.8E-6 
287 298:1.3E-6 
309 365:1.3E-5 
287 297:8.6E-17 
287 299:1.2E-5 
309 361:6.1E-5 
309 360:7.6E-6 
239 345:2.0E-11 
239 344:4.4E-13 
239 347:1.0E-12 
239 346:2.6E-11 
240 474:3.7E-10 
134 431:4.1E-10 
134 430:2.1E-12 
239 340:5.9E-8 
134 433:1.0E-6 
239 343:3.2E-13 
240 479:2.1E-12 
134 432:2.6E-7 
239 342:2.8E-42 
240 478:1.5E-13 
134 435:1.4E-9 
216 239:2.7E-34 
134 436:1.1E-13 
134 439:1.3E-35 
134 438:1.2E-7 
216 232:2.0E-7 
216 231:1.8E-12 
216 234:4.2E-7 
216 233:1.0E-6 
216 236:3.7E-35 
216 235:1.1E-7 
216 238:1.4E-75 
216 237:8.7E-7 
240 480:3.8E-13 
239 349:1.1E-12 
240 484:1.2E-12 
239 348:5.4E-11 
216 230:1.3E-6 
239 356:2.7E-12 
240 488:5.4E-9 
239 355:2.0E-14 
240 487:3.9E-12 
239 358:2.6E-12 
240 486:7.4E-17 
239 357:8.6E-13 
240 485:6.6E-6 
239 352:3.9E-9 
239 351:8.6E-6 
134 422:2.3E-32 
239 354:2.2E-6 
134 421:1.6E-14 
239 353:3.1E-49 
240 489:5.1E-9 
134 424:1.5E-25 
134 423:4.8E-13 
216 228:3.1E-36 
134 426:1.2E-6 
239 350:5.5E-12 
134 425:5.0E-10 
134 427:2.8E-65 
134 429:2.2E-16 
216 221:1.1E-31 
216 220:7.7E-30 
216 223:1.2E-60 
216 225:2.0E-35 
216 224:1.6E-6 
216 227:5.9E-6 
216 226:3.5E-6 
240 491:2.6E-5 
240 490:3.2E-26 
240 495:2.6E-18 
239 359:2.5E-12 
240 493:1.7E-7 
240 492:1.2E-15 
239 323:1.4E-8 
239 322:2.2E-49 
134 451:1.7E-6 
239 325:7.8E-9 
134 450:2.4E-18 
239 324:1.3E-6 
134 453:2.7E-16 
134 452:1.1E-7 
134 455:9.2E-10 
239 321:5.0E-12 
134 454:4.5E-18 
239 320:2.8E-45 
134 457:2.1E-9 
134 456:1.1E-14 
134 459:8.7E-9 
216 254:1.0E-8 
216 253:4.1E-6 
216 256:2.7E-33 
216 255:1.5E-31 
216 258:3.2E-7 
216 259:3.0E-16 
216 250:3.4E-7 
239 327:1.5E-15 
239 326:9.5E-7 
216 252:9.6E-8 
239 329:3.0E-35 
239 328:1.0E-12 
239 334:1.3E-5 
239 336:8.8E-13 
239 335:5.4E-40 
134 442:2.1E-13 
239 330:6.2E-41 
134 441:2.2E-9 
134 444:6.8E-40 
239 332:3.1E-7 
239 331:1.5E-43 
134 446:3.0E-19 
134 445:1.5E-17 
134 448:6.7E-15 
134 447:4.0E-18 
134 449:1.4E-6 
216 243:1.2E-5 
216 242:3.6E-5 
216 245:1.2E-45 
216 247:1.6E-57 
216 246:7.9E-7 
216 249:4.9E-13 
216 248:1.0E-7 
239 338:7.9E-40 
239 337:5.4E-41 
216 241:4.7E-15 
216 240:7.7E-33 
239 339:1.5E-12 
239 389:1.7E-8 
239 388:4.5E-8 
240 432:6.4E-16 
240 431:1.0E-14 
134 472:7.3E-12 
240 430:1.3E-18 
134 475:3.2E-7 
239 385:2.5E-13 
134 474:1.4E-13 
239 384:1.8E-14 
240 436:3.6E-10 
240 435:2.3E-8 
134 476:4.1E-5 
239 386:5.1E-43 
134 479:6.3E-7 
239 381:1.8E-11 
134 478:7.9E-7 
239 380:6.1E-12 
239 383:1.2E-12 
240 439:7.9E-13 
239 382:2.9E-12 
240 438:6.6E-15 
134 480:1.0E-11 
134 460:3.6E-12 
240 444:1.5E-12 
239 399:1.1E-26 
381 409:2.5E-11 
134 462:3.7E-45 
240 442:5.1E-13 
381 408:6.9E-18 
134 461:3.5E-8 
240 441:8.8E-16 
134 464:1.5E-42 
239 396:3.3E-36 
240 448:9.7E-10 
134 463:8.5E-42 
239 395:2.2E-8 
134 466:5.1E-8 
239 398:2.6E-41 
134 465:2.2E-8 
239 397:1.0E-5 
240 445:5.8E-6 
134 468:7.2E-15 
239 392:5.4E-12 
381 402:2.3E-6 
134 467:1.4E-39 
239 391:5.8E-12 
381 401:2.6E-9 
381 400:2.3E-10 
134 469:3.0E-14 
239 393:8.5E-12 
240 449:2.8E-10 
381 406:9.8E-14 
381 405:7.5E-13 
239 390:2.2E-12 
381 404:5.7E-6 
381 403:5.4E-13 
240 451:7.1E-11 
240 450:4.8E-7 
134 493:9.7E-19 
239 367:4.2E-13 
240 455:1.9E-24 
134 492:2.2E-38 
239 366:5.9E-44 
240 454:9.5E-7 
134 495:3.1E-11 
239 369:6.4E-13 
240 453:6.5E-6 
134 494:7.2E-7 
239 368:3.0E-8 
240 452:2.9E-6 
239 363:2.4E-13 
240 459:1.5E-8 
239 362:6.6E-12 
240 457:4.9E-10 
239 364:5.0E-13 
240 456:1.3E-16 
216 218:5.2E-6 
239 361:3.9E-15 
239 360:8.2E-11 
240 462:2.1E-9 
240 461:1.5E-8 
240 460:1.9E-11 
239 378:2.2E-7 
240 466:4.1E-8 
134 481:4.1E-9 
239 377:1.6E-8 
240 465:4.5E-8 
134 484:6.1E-17 
240 464:5.2E-13 
240 463:2.4E-11 
134 486:1.2E-26 
239 374:8.8E-13 
134 485:5.4E-18 
239 373:2.2E-43 
240 469:5.9E-20 
134 488:3.8E-6 
239 376:3.2E-13 
240 468:6.0E-5 
134 487:2.0E-17 
239 375:1.0E-13 
240 467:2.9E-14 
239 370:8.0E-8 
134 489:4.0E-6 
239 372:7.7E-9 
239 371:3.9E-45 
240 472:1.7E-34 
134 491:1.1E-10 
134 490:9.0E-16 
310 424:5.9E-5 
310 423:1.7E-6 
310 429:7.3E-9 
310 428:4.9E-98 
310 427:3.1E-6 
381 435:1.6E-8 
381 433:1.4E-6 
381 432:4.3E-8 
310 422:8.4E-5 
381 439:1.9E-39 
381 438:1.3E-8 
310 420:4.5E-8 
381 437:5.2E-5 
381 436:1.3E-13 
381 442:1.1E-11 
381 441:2.4E-8 
310 439:8.3E-8 
310 438:6.0E-5 
381 446:7.9E-16 
381 445:2.9E-16 
381 444:1.2E-40 
381 443:7.0E-6 
310 432:2.7E-7 
381 449:4.0E-10 
381 448:2.1E-13 
381 447:4.9E-18 
381 453:9.6E-17 
381 452:1.0E-5 
381 451:4.6E-10 
381 450:3.0E-20 
381 419:2.6E-32 
310 401:2.8E-23 
381 418:8.4E-35 
381 412:3.0E-11 
381 411:1.7E-10 
310 400:9.3E-10 
381 416:7.9E-31 
381 414:1.6E-57 
310 409:4.0E-5 
310 415:2.9E-10 
310 414:1.8E-6 
310 413:4.6E-12 
310 412:5.9E-8 
381 429:4.0E-12 
310 419:4.2E-6 
310 418:1.3E-6 
310 416:9.8E-6 
381 424:4.7E-29 
381 423:3.5E-15 
381 422:3.9E-36 
381 421:4.2E-17 
310 411:9.1E-7 
310 410:6.6E-13 
381 427:9.2E-60 
381 426:2.9E-7 
381 425:1.4E-13 
381 431:2.1E-8 
381 430:1.1E-10 
239 301:4.4E-15 
310 469:3.8E-7 
239 303:1.3E-12 
239 302:1.4E-5 
310 467:6.7E-7 
96 231:6.9E-7 
310 462:9.3E-6 
381 479:2.4E-6 
310 461:1.9E-17 
381 478:7.1E-7 
381 476:1.1E-5 
310 466:2.4E-18 
310 465:2.3E-18 
310 464:8.1E-6 
310 463:2.9E-8 
25 225:4.9E-9 
381 482:1.5E-5 
381 481:1.2E-7 
25 227:1.5E-12 
381 480:4.7E-13 
25 226:2.3E-12 
381 486:1.5E-26 
25 228:3.1E-10 
381 485:2.8E-16 
381 484:1.4E-16 
381 483:2.0E-5 
239 309:5.7E-8 
239 308:1.4E-14 
96 236:5.6E-11 
25 221:5.0E-11 
96 238:1.7E-8 
239 305:8.2E-16 
25 220:6.9E-11 
239 304:1.4E-9 
25 223:3.8E-7 
96 239:7.2E-6 
239 306:3.0E-34 
239 312:6.9E-7 
239 311:8.0E-43 
239 314:4.9E-42 
239 313:4.9E-8 
310 478:2.9E-7 
96 221:7.5E-8 
239 310:1.4E-7 
96 220:1.2E-8 
310 472:4.4E-7 
381 489:4.2E-5 
381 488:2.6E-5 
310 470:1.0E-8 
381 487:3.3E-16 
310 475:5.1E-19 
381 493:2.4E-23 
381 492:1.4E-37 
25 216:7.4E-7 
381 491:9.9E-10 
25 215:1.9E-10 
381 490:7.9E-12 
381 495:1.3E-10 
381 494:3.6E-5 
96 223:1.2E-8 
239 319:1.2E-15 
96 225:2.6E-7 
25 210:1.3E-11 
239 316:7.4E-45 
239 315:3.7E-8 
25 212:1.8E-5 
239 318:8.2E-12 
96 228:1.8E-9 
239 317:1.3E-12 
310 448:6.0E-5 
310 446:9.7E-6 
310 445:2.2E-5 
96 210:1.6E-7 
381 457:1.6E-10 
381 456:5.0E-16 
381 455:9.7E-9 
381 454:9.3E-18 
310 444:5.4E-8 
381 459:1.6E-8 
310 441:1.6E-10 
25 203:2.6E-11 
381 460:1.4E-11 
25 205:3.1E-6 
25 204:2.6E-5 
25 207:1.3E-10 
381 464:2.8E-40 
25 206:1.9E-10 
381 463:2.3E-38 
381 462:5.7E-40 
381 461:1.8E-6 
96 216:1.2E-8 
96 215:8.5E-7 
25 201:8.2E-10 
310 457:3.0E-27 
48 495:4.7E-8 
381 468:2.9E-14 
48 494:1.7E-77 
310 450:9.0E-5 
381 467:1.0E-37 
381 466:3.5E-6 
381 465:1.5E-5 
48 491:6.4E-24 
310 455:5.9E-5 
310 454:2.2E-5 
48 492:4.2E-6 
310 452:6.2E-68 
381 469:1.7E-12 
381 475:1.3E-5 
381 474:7.1E-11 
381 472:1.3E-10 
96 201:2.8E-7 
96 200:5.9E-6 
96 203:1.1E-11 
96 205:1.2E-8 
96 207:8.8E-9 
96 206:3.3E-6 
48 488:1.4E-7 
73 169:2.8E-5 
96 274:1.7E-8 
73 168:4.2E-9 
96 273:2.8E-5 
48 489:3.3E-7 
48 484:8.1E-5 
48 480:3.6E-6 
48 481:7.0E-56 
25 261:7.1E-6 
73 165:8.4E-10 
73 164:2.2E-9 
25 263:2.2E-6 
73 167:3.9E-5 
25 262:9.3E-6 
73 166:1.6E-9 
25 265:1.0E-6 
73 161:2.6E-5 
25 264:3.8E-5 
73 160:1.9E-5 
73 163:3.5E-5 
25 266:3.9E-12 
73 162:3.0E-5 
73 179:2.5E-20 
96 262:3.6E-5 
48 479:3.6E-8 
96 265:2.1E-8 
48 478:1.7E-6 
96 264:3.6E-5 
48 475:1.3E-76 
48 474:3.6E-8 
73 170:2.7E-22 
25 259:1.2E-13 
73 176:1.2E-5 
73 175:8.1E-6 
96 266:3.8E-13 
25 252:1.8E-5 
73 177:7.5E-8 
25 254:1.1E-5 
73 172:4.6E-5 
73 171:3.1E-5 
25 256:4.5E-8 
73 174:1.9E-5 
25 255:2.7E-10 
48 469:3.8E-6 
48 466:2.1E-73 
73 147:3.5E-7 
48 465:6.9E-71 
73 146:2.0E-6 
73 149:1.7E-5 
48 467:2.6E-6 
48 461:4.1E-68 
48 464:1.1E-7 
310 481:2.9E-20 
310 486:4.0E-8 
25 247:1.7E-8 
25 249:5.2E-11 
310 491:1.1E-15 
310 490:1.1E-7 
96 256:3.2E-7 
96 255:3.7E-7 
25 241:2.4E-10 
25 240:7.4E-11 
73 144:5.8E-7 
25 243:6.0E-13 
25 242:5.5E-12 
96 259:2.2E-13 
25 245:3.6E-10 
73 158:3.4E-5 
96 241:6.0E-10 
96 240:6.5E-8 
48 457:6.7E-15 
310 495:9.7E-9 
48 450:1.3E-5 
310 494:1.4E-17 
48 452:5.4E-22 
310 492:3.6E-9 
25 236:1.4E-12 
25 238:6.0E-7 
25 239:6.1E-11 
73 154:1.8E-5 
96 245:1.3E-7 
25 230:9.3E-5 
73 156:1.8E-5 
96 247:6.7E-9 
73 155:2.9E-5 
25 232:3.3E-5 
73 150:3.1E-5 
96 249:6.6E-7 
25 231:6.7E-11 
73 151:3.1E-20 
73 128:3.1E-24 
48 444:1.0E-5 
73 125:9.0E-5 
73 122:5.8E-23 
48 436:2.9E-5 
73 139:7.8E-23 
48 439:4.9E-6 
48 433:3.4E-5 
73 136:2.8E-9 
48 432:1.5E-8 
73 135:1.1E-20 
25 292:7.0E-11 
48 435:6.3E-5 
73 138:3.4E-8 
25 291:2.9E-8 
25 294:7.8E-12 
25 293:8.2E-10 
25 296:4.4E-7 
25 295:6.5E-12 
73 133:6.3E-22 
25 297:1.7E-7 
73 130:1.3E-9 
96 292:1.6E-6 
48 425:3.3E-5 
96 291:9.8E-10 
48 428:1.6E-15 
73 109:6.5E-5 
96 294:2.0E-10 
48 427:2.2E-7 
96 293:6.9E-6 
96 295:3.7E-11 
25 281:1.6E-8 
48 424:6.9E-5 
48 423:3.8E-8 
96 297:6.9E-9 
25 285:5.0E-8 
25 287:2.6E-13 
25 286:1.5E-13 
25 289:1.2E-10 
73 118:8.5E-23 
96 281:4.2E-8 
48 414:1.3E-7 
73 119:3.7E-23 
73 114:8.7E-5 
96 285:1.5E-9 
73 113:2.0E-20 
73 116:8.7E-5 
96 287:3.9E-11 
73 115:8.7E-5 
96 286:1.3E-11 
451 456:9.8E-13 
451 455:1.2E-8 
73 110:2.6E-20 
96 289:2.7E-6 
25 274:4.8E-7 
25 273:1.2E-9 
25 276:1.4E-5 
48 401:1.3E-11 
451 463:6.4E-7 
451 462:5.1E-6 
451 461:1.9E-6 
451 466:1.8E-6 
451 465:1.5E-6 
451 469:3.8E-9 
451 480:2.6E-5 
451 475:2.4E-7 
451 472:4.5E-11 
451 478:9.4E-5 
239 289:1.3E-17 
239 286:1.5E-13 
239 285:7.8E-16 
239 288:1.4E-7 
239 287:3.7E-15 
239 281:6.0E-39 
451 490:5.8E-12 
451 486:3.7E-17 
451 485:8.8E-6 
451 484:1.7E-6 
239 297:7.7E-16 
239 296:6.3E-7 
239 293:1.7E-16 
239 292:1.5E-16 
239 295:2.9E-11 
239 294:2.6E-13 
239 291:6.6E-37 
239 290:4.3E-7 
451 494:6.2E-7 
134 411:1.7E-12 
134 412:2.0E-12 
134 414:1.3E-58 
134 416:4.4E-30 
134 419:8.2E-32 
134 418:2.1E-33 
73 181:8.3E-27 
73 180:1.2E-20 
73 187:2.1E-10 
73 186:2.0E-24 
73 183:8.6E-26 
73 182:1.4E-9 
73 185:1.9E-23 
73 184:4.4E-26 
134 400:4.2E-13 
134 401:1.0E-7 
134 403:7.9E-15 
134 406:2.1E-15 
134 405:6.2E-13 
134 408:6.6E-17 
134 409:5.2E-15 
73 192:1.7E-5 
73 191:5.8E-6 
73 198:8.7E-10 
73 197:1.9E-5 
73 193:1.7E-7 
73 196:1.9E-5 
111 209:1.4E-46 
111 208:2.3E-60 
264 269:7.8E-5 
157 419:1.2E-33 
264 266:1.6E-21 
264 265:3.9E-10 
111 203:1.5E-5 
111 202:2.9E-49 
157 416:2.5E-31 
157 418:5.9E-35 
264 273:5.5E-10 
157 412:2.2E-14 
157 411:7.6E-12 
157 414:1.5E-60 
111 219:3.1E-52 
157 409:3.9E-13 
157 408:1.9E-17 
111 217:2.3E-68 
111 214:9.4E-71 
157 405:2.7E-14 
157 404:6.7E-6 
157 406:2.9E-16 
157 401:1.4E-10 
157 400:2.8E-15 
157 403:1.6E-15 
157 402:8.4E-6 
264 289:1.1E-47 
264 286:6.2E-24 
264 285:3.4E-9 
264 288:3.1E-5 
264 287:3.8E-26 
111 222:2.4E-46 
157 430:1.1E-14 
157 432:2.3E-9 
157 431:3.3E-11 
157 438:4.5E-9 
264 293:1.1E-46 
264 292:3.0E-45 
264 295:2.0E-22 
157 439:2.7E-39 
264 294:1.8E-21 
157 433:4.8E-8 
157 436:8.7E-16 
264 291:1.1E-10 
157 435:2.6E-10 
264 278:1.3E-5 
264 274:5.3E-10 
264 276:8.5E-5 
111 231:3.4E-6 
157 421:2.3E-15 
157 427:6.1E-70 
264 282:9.4E-5 
264 281:1.4E-9 
157 429:1.4E-16 
264 284:8.0E-5 
157 428:4.1E-6 
264 283:8.1E-5 
157 423:6.8E-15 
157 422:2.8E-35 
157 425:1.2E-10 
157 424:9.1E-27 
239 267:2.6E-8 
239 264:6.7E-10 
239 263:2.8E-6 
239 266:2.1E-13 
239 265:1.1E-11 
239 260:1.6E-6 
239 262:5.9E-10 
239 261:3.9E-7 
239 275:1.4E-6 
264 297:3.4E-9 
239 274:6.1E-35 
264 296:5.9E-6 
239 277:8.0E-8 
239 276:1.7E-8 
239 273:1.6E-47 
239 246:6.6E-7 
239 245:1.8E-40 
239 248:5.3E-8 
239 247:1.0E-36 
239 242:1.9E-5 
239 241:1.4E-14 
134 136:3.9E-8 
239 243:1.1E-5 
134 138:3.6E-8 
134 137:1.5E-10 
239 240:2.2E-53 
239 249:2.0E-16 
239 256:5.4E-43 
239 259:1.8E-14 
239 258:2.3E-7 
239 253:9.7E-7 
239 252:7.7E-8 
239 255:5.6E-52 
239 254:5.6E-9 
239 250:4.5E-8 
73 206:1.8E-5 
134 152:4.6E-72 
427 472:6.7E-12 
73 205:4.8E-5 
134 151:6.8E-6 
134 154:2.5E-16 
427 474:3.7E-9 
73 207:1.6E-5 
134 156:1.4E-14 
427 476:5.6E-7 
73 201:1.7E-5 
134 155:1.3E-15 
427 475:4.2E-6 
73 204:4.1E-18 
134 158:3.0E-13 
427 478:2.6E-7 
134 157:1.0E-76 
111 289:8.2E-6 
134 159:1.2E-68 
111 284:1.0E-61 
111 287:8.1E-6 
111 286:3.5E-7 
111 292:4.0E-8 
111 294:4.7E-5 
111 293:2.6E-6 
427 479:6.0E-7 
73 200:9.6E-8 
134 161:2.1E-14 
134 160:7.1E-14 
134 141:4.4E-72 
73 216:1.4E-5 
134 143:3.9E-15 
427 485:1.2E-15 
73 218:2.0E-23 
134 142:5.9E-63 
427 484:1.5E-18 
73 213:1.3E-24 
134 145:3.3E-11 
427 487:6.7E-12 
73 212:7.6E-21 
134 144:3.5E-8 
427 486:4.5E-23 
73 215:1.5E-5 
134 147:8.8E-11 
427 489:1.0E-5 
134 146:1.3E-9 
427 488:1.2E-5 
48 198:4.3E-12 
134 149:3.5E-15 
111 299:1.9E-83 
134 148:1.2E-11 
48 194:6.3E-9 
48 193:2.1E-8 
111 295:3.9E-5 
111 298:1.4E-66 
427 481:2.4E-7 
48 195:5.5E-8 
427 480:3.6E-13 
73 211:8.0E-22 
73 210:1.6E-5 
134 150:8.9E-15 
134 174:2.0E-16 
427 450:1.0E-16 
134 173:1.7E-12 
134 176:1.4E-13 
427 452:2.2E-5 
134 175:8.5E-13 
427 451:3.3E-10 
134 178:5.0E-6 
427 454:1.9E-15 
134 177:2.4E-11 
427 453:3.4E-14 
427 456:1.4E-16 
427 455:1.6E-11 
48 187:3.4E-17 
82 88:4.4E-11 
82 87:3.8E-22 
48 188:1.8E-7 
82 89:3.9E-102 
82 84:5.0E-5 
48 182:1.8E-11 
82 83:1.9E-10 
82 86:6.6E-88 
82 90:7.4E-13 
82 93:2.2E-6 
427 457:5.2E-11 
427 459:1.7E-9 
134 180:6.5E-6 
134 182:5.4E-8 
134 163:9.4E-11 
427 461:5.5E-8 
134 162:1.1E-12 
427 460:7.7E-12 
134 165:3.9E-7 
427 463:2.9E-37 
427 462:3.2E-41 
134 167:9.1E-13 
427 465:5.3E-7 
134 166:7.6E-9 
427 464:1.6E-38 
134 169:2.1E-16 
427 467:7.2E-35 
134 168:6.3E-9 
427 466:7.3E-8 
48 173:6.2E-6 
427 469:9.2E-12 
427 468:2.7E-17 
134 170:6.0E-6 
134 172:2.9E-15 
134 171:5.7E-10 
134 196:1.1E-14 
134 195:7.7E-64 
134 198:1.2E-8 
134 197:3.5E-15 
48 169:1.8E-8 
111 249:1.1E-6 
48 168:2.0E-11 
48 165:2.1E-12 
48 164:4.0E-17 
111 244:9.8E-55 
48 166:7.1E-13 
48 161:3.2E-7 
111 241:2.3E-5 
48 160:8.4E-5 
48 162:7.3E-7 
134 186:4.5E-6 
48 158:8.2E-9 
134 189:5.0E-5 
48 157:6.4E-9 
111 259:9.2E-6 
134 188:1.6E-77 
48 159:3.5E-6 
48 154:9.0E-5 
82 99:1.2E-11 
82 98:4.7E-9 
48 155:1.4E-8 
48 150:6.2E-7 
82 95:1.4E-10 
111 251:2.6E-74 
48 152:2.4E-6 
82 97:6.5E-9 
82 96:1.9E-8 
134 192:7.9E-11 
134 191:9.1E-13 
134 194:1.1E-74 
134 193:1.1E-7 
427 494:2.6E-5 
427 493:1.8E-19 
427 495:7.6E-10 
48 146:2.3E-8 
48 148:2.6E-6 
48 143:4.1E-5 
48 142:6.1E-7 
111 269:2.0E-47 
48 144:4.2E-10 
111 268:5.2E-71 
427 490:3.2E-13 
111 262:9.1E-5 
48 141:1.1E-9 
427 492:1.5E-36 
48 140:2.2E-5 
111 264:9.1E-5 
427 491:7.2E-11 
111 270:9.8E-54 
111 272:4.7E-70 
111 271:9.3E-64 
48 136:2.5E-11 
48 138:3.4E-11 
48 137:2.8E-18 
48 132:1.5E-6 
111 278:1.3E-52 
48 131:1.1E-8 
48 134:1.2E-8 
111 279:7.5E-74 
48 130:2.1E-11 
111 280:3.5E-47 
111 283:1.8E-64 
111 282:1.0E-69 
33 59:8.6E-48 
33 58:3.3E-47 
48 124:5.2E-8 
48 127:6.6E-9 
48 123:1.8E-5 
381 399:1.5E-8 
33 65:6.6E-5 
73 288:2.2E-10 
33 63:7.6E-42 
33 62:1.4E-43 
73 281:1.2E-5 
33 45:8.3E-47 
73 291:1.3E-5 
73 290:2.1E-19 
33 55:6.1E-39 
73 296:4.8E-9 
33 53:5.6E-43 
33 52:5.0E-43 
73 267:1.6E-24 
33 34:1.6E-5 
48 104:5.0E-5 
381 383:4.6E-78 
381 382:1.5E-75 
381 387:4.8E-5 
381 386:6.0E-10 
381 385:3.5E-71 
381 384:3.1E-69 
33 43:2.7E-19 
73 263:4.9E-9 
33 42:6.3E-42 
33 41:5.4E-42 
73 260:7.7E-25 
73 261:5.1E-9 
381 394:2.9E-7 
381 393:3.6E-64 
57 60:1.2E-10 
381 392:2.2E-76 
381 391:1.5E-79 
381 398:2.6E-9 
381 396:7.6E-13 
381 395:8.3E-39 
73 275:1.3E-20 
57 65:4.3E-10 
73 274:1.2E-5 
73 277:1.8E-24 
73 276:5.7E-21 
381 390:5.2E-71 
57 61:5.3E-12 
57 64:5.3E-8 
73 273:1.3E-5 
357 481:2.9E-9 
427 430:1.4E-11 
357 480:1.5E-14 
73 246:8.1E-26 
427 432:1.1E-7 
57 69:5.5E-5 
73 245:1.7E-5 
427 431:2.6E-9 
73 248:4.1E-22 
357 485:1.8E-16 
73 247:1.6E-5 
357 484:1.3E-19 
427 433:5.0E-8 
357 487:4.4E-17 
357 486:1.2E-28 
357 489:9.8E-6 
357 488:1.0E-5 
57 71:5.9E-43 
57 77:5.5E-6 
427 436:6.4E-14 
73 241:7.5E-6 
427 435:1.5E-9 
427 438:6.0E-10 
427 439:8.7E-38 
73 240:1.5E-5 
357 490:4.5E-13 
357 492:5.3E-40 
427 441:5.2E-10 
357 491:1.2E-10 
357 494:1.7E-5 
73 256:1.2E-5 
357 493:1.9E-19 
427 442:9.5E-14 
427 445:1.7E-19 
73 258:3.3E-27 
357 495:2.0E-10 
427 444:1.9E-41 
57 80:1.7E-12 
73 253:7.7E-22 
427 447:4.0E-21 
57 87:2.0E-5 
73 252:1.6E-21 
427 446:2.1E-19 
73 255:1.5E-5 
427 449:9.7E-9 
73 254:2.1E-21 
427 448:8.7E-15 
57 84:2.9E-15 
57 83:1.6E-8 
57 85:2.5E-6 
73 250:4.9E-11 
73 228:1.4E-5 
73 224:9.0E-28 
73 223:1.1E-5 
73 225:1.1E-5 
57 93:8.6E-10 
57 99:2.5E-5 
73 220:1.7E-5 
73 221:1.6E-5 
57 97:1.2E-6 
73 239:1.4E-5 
73 238:1.4E-5 
73 235:2.2E-20 
73 234:2.9E-23 
73 237:2.3E-24 
73 236:1.5E-5 
73 230:2.3E-10 
73 233:5.3E-21 
73 232:1.3E-21 
427 429:2.8E-17 
427 428:5.8E-5 
264 301:1.4E-26 
264 303:6.4E-24 
357 441:8.1E-10 
264 309:2.7E-6 
264 308:1.0E-25 
357 442:1.3E-15 
357 445:5.4E-19 
357 444:1.2E-40 
264 305:4.0E-46 
357 447:2.5E-20 
264 304:2.2E-22 
357 446:2.8E-20 
357 449:3.1E-9 
264 306:7.5E-10 
357 448:1.3E-15 
157 495:3.4E-12 
157 492:7.1E-42 
157 491:1.3E-10 
157 494:7.0E-7 
157 493:4.6E-21 
357 450:2.1E-18 
357 452:2.0E-5 
357 451:1.9E-8 
357 454:7.5E-16 
357 453:3.7E-15 
157 490:3.8E-14 
357 456:1.6E-14 
357 455:3.2E-10 
357 458:5.8E-5 
357 457:3.0E-10 
357 459:4.2E-9 
157 485:4.9E-17 
157 484:1.1E-19 
157 487:1.7E-15 
157 486:5.3E-27 
157 481:2.2E-10 
157 480:1.9E-14 
157 482:3.7E-6 
157 489:1.3E-5 
157 488:1.3E-5 
264 322:3.6E-10 
264 325:3.2E-23 
264 324:9.4E-5 
357 461:7.4E-7 
357 460:5.3E-13 
264 321:3.5E-22 
357 463:2.1E-40 
264 320:1.5E-10 
357 462:2.5E-45 
357 465:2.5E-6 
357 464:2.9E-41 
357 467:2.7E-37 
357 466:2.2E-6 
264 327:6.4E-24 
357 469:5.5E-14 
357 468:1.1E-16 
264 329:1.1E-10 
264 328:9.1E-21 
264 312:5.2E-5 
264 311:4.5E-10 
264 314:9.0E-10 
264 313:6.9E-8 
357 472:3.6E-12 
264 310:4.0E-5 
357 474:3.7E-11 
264 319:2.1E-44 
357 475:1.9E-7 
357 478:1.9E-7 
264 316:2.6E-10 
357 479:2.4E-5 
264 318:1.4E-20 
264 317:3.8E-21 
264 345:1.4E-20 
264 344:3.6E-23 
264 347:4.2E-23 
215 474:1.6E-13 
264 346:1.6E-20 
264 340:3.0E-5 
215 479:3.6E-10 
264 343:3.0E-23 
215 478:1.7E-13 
264 342:1.5E-10 
357 401:2.1E-8 
357 400:1.4E-13 
264 349:3.8E-23 
357 403:7.7E-16 
215 472:4.6E-35 
264 348:1.9E-20 
357 402:5.3E-6 
357 405:1.5E-14 
357 404:2.2E-6 
157 452:1.7E-7 
157 451:4.1E-9 
357 406:1.4E-16 
157 454:2.6E-17 
357 409:2.5E-13 
157 453:3.9E-16 
357 408:3.3E-18 
157 450:6.9E-20 
157 459:7.9E-9 
264 350:1.5E-20 
157 456:1.3E-14 
157 455:7.7E-10 
157 457:1.2E-11 
215 466:1.4E-9 
264 334:7.7E-6 
215 465:1.6E-7 
264 333:4.9E-6 
215 464:1.5E-10 
264 336:4.3E-21 
215 463:2.9E-8 
264 335:5.3E-9 
264 330:3.4E-11 
215 469:7.9E-15 
215 468:7.6E-6 
264 332:6.0E-8 
215 467:1.5E-12 
264 331:1.7E-10 
357 412:7.4E-13 
357 411:1.8E-10 
215 462:4.2E-7 
264 338:6.1E-9 
357 414:7.7E-58 
215 461:1.4E-9 
264 337:3.4E-9 
215 460:7.0E-11 
357 416:3.9E-32 
264 339:9.5E-24 
157 441:4.7E-10 
357 418:4.4E-34 
157 443:5.4E-6 
157 442:1.4E-13 
357 419:1.1E-32 
157 449:4.1E-9 
157 448:1.5E-15 
157 445:4.3E-20 
157 444:2.1E-43 
157 447:1.4E-21 
157 446:1.3E-21 
264 367:1.3E-22 
264 366:5.5E-10 
264 369:2.3E-21 
264 363:2.6E-21 
264 362:1.9E-20 
33 79:1.8E-41 
264 365:1.2E-5 
264 364:3.1E-25 
357 421:4.1E-16 
215 490:4.7E-27 
357 423:8.4E-13 
357 422:8.2E-34 
215 495:1.4E-13 
357 425:1.0E-13 
357 424:3.7E-25 
215 493:5.5E-7 
357 427:7.6E-66 
215 492:8.0E-12 
157 474:7.0E-12 
357 429:2.9E-16 
157 476:1.3E-6 
157 475:1.1E-7 
157 472:3.9E-13 
264 370:6.0E-6 
33 85:5.3E-7 
264 371:2.4E-11 
33 84:1.4E-7 
157 478:1.2E-8 
215 488:1.2E-9 
264 356:2.8E-21 
215 487:2.4E-14 
264 355:6.8E-25 
215 486:6.4E-14 
264 358:2.7E-21 
215 485:5.4E-7 
264 357:2.2E-21 
264 351:2.2E-5 
33 68:3.5E-41 
357 430:2.2E-13 
215 489:1.1E-9 
264 353:4.6E-9 
215 480:2.6E-13 
357 432:1.2E-8 
357 431:6.0E-11 
215 484:5.0E-13 
357 436:2.6E-15 
264 359:3.3E-21 
357 435:2.3E-9 
357 438:1.8E-9 
157 463:4.7E-42 
157 462:5.4E-47 
357 439:1.1E-36 
157 465:4.4E-7 
157 464:2.2E-44 
157 461:3.6E-8 
157 460:4.8E-12 
264 361:1.1E-44 
33 74:3.6E-21 
264 360:2.5E-20 
157 467:3.4E-40 
157 466:5.6E-8 
157 469:3.1E-14 
157 468:1.4E-15 
287 490:2.6E-15 
287 492:5.3E-41 
287 491:1.0E-11 
287 483:3.9E-6 
287 482:2.2E-5 
287 485:1.8E-18 
287 484:3.1E-20 
287 487:4.5E-19 
287 486:7.8E-29 
287 489:4.8E-6 
287 488:3.2E-6 
287 481:3.6E-8 
287 480:5.6E-15 
287 479:1.0E-7 
287 472:2.0E-12 
287 474:3.8E-14 
287 476:1.0E-5 
287 475:5.9E-7 
287 478:5.4E-9 
134 210:1.1E-18 
134 215:3.6E-12 
134 216:1.1E-13 
157 311:1.7E-14 
157 310:6.3E-7 
157 317:2.0E-77 
157 316:2.4E-15 
157 319:1.8E-31 
157 318:1.1E-76 
157 313:3.9E-5 
157 314:2.0E-16 
134 200:7.0E-7 
134 201:7.4E-15 
134 204:3.6E-5 
134 203:1.7E-75 
134 206:5.5E-14 
134 205:4.9E-10 
134 208:4.3E-8 
134 207:1.0E-16 
157 300:8.7E-6 
157 306:5.1E-16 
287 494:2.2E-7 
157 305:1.4E-31 
287 493:1.1E-23 
157 308:9.3E-73 
157 307:1.2E-5 
287 495:8.2E-13 
157 302:6.3E-5 
157 301:1.0E-72 
157 304:3.6E-70 
157 303:1.4E-71 
134 231:5.7E-29 
134 232:1.9E-5 
474 495:8.7E-8 
134 235:2.6E-6 
474 494:2.5E-7 
134 234:7.7E-5 
134 236:1.9E-14 
134 239:4.8E-14 
134 238:8.3E-14 
287 447:1.0E-20 
287 446:1.2E-19 
287 449:6.9E-11 
287 448:1.4E-15 
287 441:6.1E-12 
287 443:2.2E-5 
287 442:8.4E-15 
287 445:3.8E-19 
287 444:4.3E-45 
474 489:5.0E-5 
474 488:3.0E-5 
134 220:1.1E-16 
474 487:7.4E-20 
474 486:1.1E-17 
474 485:1.7E-9 
134 221:7.5E-16 
474 484:2.1E-10 
134 223:7.4E-14 
134 225:8.8E-14 
134 228:4.7E-14 
134 229:2.8E-10 
287 436:1.6E-16 
287 435:7.7E-11 
287 438:9.4E-12 
287 439:1.7E-39 
474 492:1.1E-9 
474 491:2.6E-5 
287 430:1.0E-14 
474 490:5.3E-15 
287 432:7.9E-11 
287 431:6.6E-12 
287 433:4.9E-7 
134 255:7.1E-14 
134 257:1.1E-9 
134 256:4.5E-17 
134 259:8.6E-70 
287 469:1.5E-14 
287 468:4.9E-17 
287 461:9.9E-8 
287 460:3.9E-13 
287 463:1.1E-41 
287 462:9.3E-46 
287 465:2.2E-7 
287 464:4.4E-43 
287 467:6.3E-40 
287 466:1.9E-7 
134 240:4.0E-15 
134 241:4.7E-10 
134 245:4.1E-13 
134 247:3.2E-15 
134 249:3.5E-34 
287 457:3.6E-12 
287 459:6.2E-10 
287 450:7.8E-20 
287 452:2.4E-6 
287 451:8.7E-11 
287 454:2.6E-18 
287 453:3.3E-17 
287 456:9.9E-17 
287 455:2.2E-12 
134 273:5.5E-17 
188 241:2.1E-10 
73 326:3.5E-21 
188 240:2.5E-15 
73 329:1.5E-5 
188 243:5.9E-6 
134 274:1.6E-13 
188 242:3.7E-5 
73 323:6.7E-23 
188 245:1.1E-13 
73 322:1.1E-5 
188 244:3.7E-6 
96 430:3.3E-11 
188 247:2.8E-15 
73 324:2.9E-21 
188 246:5.6E-5 
188 249:6.5E-36 
188 248:2.2E-5 
287 403:2.6E-15 
96 439:1.1E-10 
287 402:7.5E-6 
287 405:5.3E-15 
287 404:4.7E-6 
287 406:5.8E-16 
287 409:4.6E-14 
287 408:6.7E-19 
96 432:9.4E-13 
96 431:7.2E-10 
73 320:6.9E-6 
96 436:3.1E-19 
96 435:8.1E-13 
96 438:9.4E-6 
188 250:1.4E-7 
287 401:1.0E-9 
134 281:4.0E-14 
287 400:3.6E-13 
73 338:7.2E-5 
134 262:3.1E-22 
188 230:1.5E-7 
73 337:7.6E-5 
134 261:7.1E-7 
134 264:3.8E-22 
188 232:2.5E-6 
134 263:2.5E-7 
188 231:3.4E-30 
73 334:8.1E-8 
134 266:4.2E-68 
73 333:1.9E-21 
134 265:9.9E-11 
188 236:2.4E-14 
188 235:2.8E-6 
188 238:1.4E-13 
111 178:2.9E-61 
188 239:2.8E-14 
96 429:1.3E-8 
73 330:1.3E-5 
96 421:9.8E-36 
73 332:6.3E-27 
96 423:4.5E-10 
73 331:1.3E-5 
96 422:5.6E-5 
96 424:7.7E-6 
96 427:7.2E-12 
134 295:2.6E-72 
474 478:5.8E-9 
134 294:3.9E-72 
134 297:2.2E-14 
188 221:1.1E-16 
73 306:1.3E-5 
134 296:9.0E-9 
188 220:2.1E-17 
474 475:5.3E-8 
188 223:1.2E-13 
134 298:4.8E-7 
188 222:5.4E-6 
188 225:2.1E-14 
188 227:6.3E-6 
188 226:2.7E-6 
188 229:4.1E-9 
188 228:2.2E-14 
73 309:3.0E-21 
111 188:6.4E-6 
287 425:2.5E-12 
287 424:7.3E-30 
111 195:8.9E-6 
287 427:9.6E-63 
111 194:1.6E-5 
287 426:7.4E-7 
287 429:3.2E-16 
287 428:4.7E-5 
111 190:5.1E-54 
474 481:7.3E-6 
474 480:9.9E-6 
96 411:3.1E-5 
96 414:7.5E-9 
287 421:7.4E-18 
287 423:1.5E-18 
287 422:1.7E-39 
73 316:1.0E-5 
73 315:9.0E-24 
134 286:1.5E-68 
188 210:1.4E-17 
134 285:1.4E-13 
73 312:4.1E-22 
73 311:1.0E-5 
134 287:5.5E-74 
73 314:1.4E-5 
188 214:8.9E-6 
73 313:8.7E-27 
134 289:2.4E-34 
188 216:1.2E-13 
48 296:2.5E-11 
188 215:2.1E-12 
188 217:9.8E-6 
48 293:9.3E-7 
48 292:1.4E-6 
188 219:6.0E-5 
48 295:2.4E-7 
111 199:7.5E-60 
48 294:3.4E-7 
287 414:1.7E-63 
96 409:8.7E-7 
287 416:2.1E-34 
287 418:2.5E-37 
287 419:2.5E-35 
73 310:2.4E-10 
96 400:1.6E-8 
134 291:2.1E-13 
287 410:6.8E-6 
96 405:2.1E-16 
134 293:7.0E-34 
287 412:1.1E-13 
134 292:6.3E-33 
287 411:5.1E-13 
188 201:1.0E-13 
48 289:9.4E-7 
188 200:8.4E-8 
96 474:2.1E-19 
188 203:4.0E-81 
188 202:4.4E-6 
48 286:2.5E-7 
111 124:3.1E-6 
188 205:2.0E-10 
188 204:9.3E-6 
48 288:1.7E-18 
188 207:1.3E-15 
48 287:6.2E-8 
188 206:7.2E-14 
111 120:1.3E-66 
188 208:2.9E-8 
111 121:3.3E-62 
96 478:2.1E-12 
96 479:6.8E-6 
96 460:1.7E-19 
96 462:1.4E-5 
111 131:1.8E-5 
111 132:2.0E-7 
96 464:1.0E-8 
96 467:3.3E-7 
96 469:8.4E-11 
48 264:5.0E-7 
111 146:2.3E-5 
48 263:1.3E-11 
48 266:5.2E-8 
111 142:4.9E-7 
111 141:1.8E-6 
48 262:1.0E-6 
48 261:1.6E-10 
96 456:7.0E-6 
96 455:1.3E-6 
96 459:4.1E-11 
48 257:6.4E-21 
48 259:8.5E-10 
96 441:5.7E-9 
111 157:3.6E-6 
111 159:5.0E-5 
111 153:4.2E-58 
111 152:5.4E-5 
48 250:5.4E-19 
96 442:3.1E-25 
96 444:1.8E-10 
96 448:4.0E-48 
48 249:1.5E-6 
48 242:1.8E-6 
48 241:2.1E-9 
48 243:1.4E-7 
188 197:8.3E-15 
188 196:2.4E-14 
188 198:1.4E-10 
48 231:1.9E-6 
48 230:1.5E-18 
96 490:2.5E-5 
48 227:2.0E-7 
96 492:4.3E-11 
48 229:8.0E-9 
73 389:2.6E-11 
73 388:7.0E-23 
188 189:3.7E-6 
48 226:2.5E-7 
96 495:4.2E-9 
188 191:1.7E-13 
73 386:9.1E-6 
188 193:4.3E-8 
188 192:4.8E-9 
188 195:1.1E-63 
188 194:2.5E-80 
73 399:3.2E-5 
73 396:1.4E-5 
96 487:1.4E-11 
96 486:2.1E-7 
96 489:1.5E-5 
96 488:1.1E-5 
357 360:6.2E-75 
357 362:3.3E-76 
73 366:1.4E-5 
357 361:9.0E-30 
357 364:3.9E-52 
48 203:1.9E-8 
73 368:5.4E-23 
357 363:3.7E-79 
357 366:6.3E-16 
357 365:4.2E-9 
48 200:1.0E-17 
357 367:1.1E-81 
357 369:6.9E-76 
73 365:4.8E-8 
357 371:1.1E-12 
357 370:7.2E-5 
73 378:6.4E-20 
357 373:1.4E-12 
73 377:6.7E-23 
357 375:1.9E-79 
73 379:8.2E-21 
357 374:3.7E-75 
357 376:2.2E-80 
73 373:1.1E-5 
73 370:2.2E-21 
73 372:2.6E-24 
73 371:9.0E-6 
357 380:8.2E-73 
357 382:6.4E-65 
357 381:2.6E-70 
357 384:1.2E-65 
357 383:5.9E-71 
357 386:4.4E-13 
357 385:7.6E-77 
73 340:2.0E-10 
73 342:1.9E-5 
357 391:6.1E-74 
357 390:1.7E-77 
357 393:1.6E-61 
357 392:1.2E-75 
357 395:6.9E-33 
357 394:1.6E-6 
357 397:4.8E-5 
357 396:4.1E-14 
357 399:3.3E-10 
357 398:2.8E-12 
73 352:2.7E-21 
73 351:1.1E-7 
73 354:3.0E-23 
157 380:1.4E-72 
157 375:3.5E-79 
157 374:5.7E-74 
157 376:1.1E-77 
157 371:2.0E-14 
157 370:4.7E-5 
157 373:2.3E-14 
157 364:4.4E-56 
157 363:3.9E-76 
157 366:2.7E-17 
157 365:2.5E-11 
157 360:6.5E-74 
157 362:3.6E-75 
157 361:3.5E-31 
157 367:1.8E-80 
157 369:1.1E-75 
157 396:1.4E-15 
157 399:2.4E-11 
157 398:3.0E-14 
157 393:2.0E-62 
157 392:1.6E-75 
157 395:1.5E-33 
157 394:3.6E-7 
157 391:5.8E-76 
157 390:2.2E-77 
357 359:5.8E-78 
357 358:2.3E-80 
157 386:1.1E-14 
157 385:6.3E-77 
157 382:5.0E-68 
157 381:6.1E-71 
157 384:1.1E-70 
157 383:5.2E-72 
157 389:3.4E-7 
157 331:1.5E-14 
157 330:7.5E-16 
157 332:3.9E-5 
157 339:1.8E-74 
157 338:1.9E-16 
157 335:2.3E-15 
157 334:2.6E-10 
157 337:1.3E-12 
157 336:4.7E-78 
157 320:1.5E-14 
157 322:2.4E-15 
157 321:3.2E-69 
157 328:2.7E-74 
287 395:6.8E-36 
157 327:2.4E-67 
287 394:4.8E-7 
287 397:4.2E-6 
157 329:6.8E-16 
287 396:4.7E-16 
287 399:6.1E-11 
287 398:3.0E-12 
157 325:6.0E-38 
157 353:1.6E-13 
157 355:2.3E-72 
157 351:3.6E-9 
157 350:1.0E-74 
157 357:4.9E-78 
157 356:2.5E-78 
157 359:4.5E-75 
157 358:4.4E-76 
157 342:8.9E-16 
157 341:4.4E-5 
157 344:5.8E-77 
157 343:2.2E-77 
157 340:4.2E-7 
157 349:4.6E-77 
157 346:3.5E-76 
157 345:1.5E-76 
157 348:1.1E-73 
157 347:1.6E-74 
426 495:2.5E-5 
426 492:9.7E-11 
109 310:2.1E-6 
109 312:3.4E-6 
109 311:2.2E-33 
109 314:1.6E-25 
109 313:2.8E-7 
109 316:1.7E-37 
109 315:1.3E-5 
109 318:1.7E-11 
109 317:9.1E-12 
109 319:1.7E-12 
109 321:1.3E-9 
109 320:7.8E-37 
109 323:3.0E-6 
109 322:4.4E-33 
263 274:8.9E-8 
263 273:2.9E-8 
263 267:9.7E-7 
263 266:7.5E-7 
263 264:2.3E-5 
109 325:1.1E-7 
109 324:2.3E-6 
109 327:2.2E-12 
109 326:1.1E-5 
109 329:4.1E-29 
109 328:2.4E-12 
263 281:1.3E-9 
263 277:2.3E-6 
263 276:7.4E-8 
263 275:8.2E-6 
109 301:2.8E-13 
263 296:4.2E-112 
263 295:2.2E-7 
263 294:4.1E-9 
263 293:3.1E-6 
263 292:7.6E-7 
263 291:1.8E-7 
263 290:1.7E-6 
263 289:8.4E-7 
263 288:4.3E-25 
263 287:2.1E-9 
263 286:1.8E-9 
109 303:2.7E-11 
109 302:2.3E-5 
109 305:3.1E-12 
109 304:1.8E-7 
109 306:3.3E-30 
109 309:1.3E-7 
109 308:4.1E-13 
97 118:2.2E-5 
110 240:1.5E-6 
188 362:2.8E-74 
97 117:5.4E-22 
188 361:2.8E-33 
97 116:5.0E-23 
188 364:3.2E-53 
97 115:1.2E-23 
188 363:7.0E-76 
97 114:2.9E-19 
188 366:7.1E-17 
97 113:7.7E-5 
188 365:1.8E-10 
97 112:2.9E-6 
188 367:1.1E-79 
188 369:3.4E-76 
426 427:7.4E-5 
97 119:7.5E-5 
110 239:1.1E-6 
110 238:1.7E-6 
97 110:8.9E-5 
110 237:1.7E-25 
110 236:9.3E-7 
110 235:2.6E-25 
73 441:1.6E-7 
110 234:3.3E-26 
110 233:1.6E-43 
110 232:8.1E-41 
188 371:1.6E-13 
110 230:4.7E-10 
188 370:1.1E-5 
97 107:6.7E-13 
188 351:2.8E-9 
97 106:7.8E-39 
188 350:5.5E-75 
188 353:1.1E-12 
97 104:1.4E-70 
97 103:1.2E-28 
188 355:1.1E-68 
97 102:9.7E-10 
73 457:1.1E-9 
97 101:6.1E-58 
188 357:3.1E-76 
73 456:3.5E-5 
188 356:2.1E-76 
188 359:1.1E-74 
188 358:2.4E-74 
97 109:1.3E-20 
97 108:1.2E-22 
110 228:1.1E-6 
110 225:5.9E-7 
110 224:5.2E-23 
73 452:5.4E-10 
110 223:1.4E-6 
110 221:1.5E-6 
110 220:1.7E-6 
188 360:3.9E-73 
188 340:2.4E-7 
73 428:4.3E-10 
188 342:2.0E-14 
188 341:2.4E-5 
188 344:1.4E-77 
188 343:7.6E-78 
188 346:4.8E-75 
188 345:3.3E-75 
188 348:6.4E-74 
188 347:2.1E-76 
188 349:2.1E-77 
73 429:1.6E-5 
426 440:5.0E-39 
110 218:1.8E-25 
110 216:1.8E-6 
426 443:1.4E-47 
110 215:1.5E-6 
73 420:2.0E-19 
110 213:4.4E-26 
110 212:5.5E-39 
110 211:4.7E-40 
110 210:7.8E-7 
73 436:1.1E-6 
188 331:4.2E-13 
73 438:4.6E-6 
188 330:4.4E-15 
73 432:5.9E-8 
188 332:1.2E-5 
73 435:2.4E-7 
188 335:5.2E-14 
188 334:1.7E-9 
188 337:9.1E-12 
426 439:8.2E-6 
188 336:2.3E-77 
188 339:1.9E-73 
426 437:2.5E-46 
188 338:7.2E-16 
110 207:8.3E-7 
426 434:6.2E-45 
110 206:1.2E-6 
426 433:7.5E-44 
110 205:4.4E-8 
110 204:1.1E-32 
73 431:7.3E-5 
73 430:9.7E-5 
110 201:9.1E-7 
110 200:1.3E-8 
188 320:4.1E-13 
73 405:4.4E-6 
97 159:1.3E-10 
110 281:1.0E-6 
73 400:1.4E-5 
97 158:2.1E-29 
188 322:3.6E-15 
97 157:6.9E-11 
188 321:6.5E-68 
97 156:6.1E-25 
188 324:3.7E-6 
73 401:3.7E-8 
97 155:7.5E-32 
188 326:3.2E-5 
188 325:6.8E-39 
188 328:5.8E-75 
188 327:6.1E-65 
188 329:3.9E-14 
426 464:1.1E-5 
426 467:2.2E-7 
426 465:6.5E-6 
97 154:3.2E-28 
382 399:1.6E-8 
382 398:3.1E-9 
97 152:7.8E-11 
97 151:5.7E-6 
97 150:3.7E-27 
110 277:8.6E-25 
110 276:1.8E-39 
110 275:3.6E-39 
110 274:1.3E-6 
24 305:1.9E-7 
73 415:8.3E-15 
110 273:9.7E-7 
24 303:2.9E-6 
97 149:6.6E-24 
97 148:6.2E-11 
73 411:1.2E-5 
97 147:1.5E-6 
188 311:1.4E-13 
24 308:2.9E-7 
73 410:4.2E-19 
97 146:9.8E-11 
188 310:1.9E-7 
24 307:6.0E-46 
73 413:6.1E-22 
97 145:2.0E-9 
188 313:1.1E-5 
97 144:1.1E-12 
188 312:8.8E-5 
188 314:3.7E-15 
188 317:4.1E-77 
188 316:1.8E-14 
426 458:8.4E-52 
24 301:5.1E-8 
188 319:1.2E-33 
24 300:3.3E-41 
188 318:2.8E-75 
426 450:3.2E-5 
97 143:1.4E-9 
97 142:8.6E-11 
97 141:3.8E-13 
97 140:4.0E-7 
110 267:9.3E-25 
110 265:5.4E-8 
110 263:2.5E-6 
97 139:1.2E-5 
110 261:2.6E-6 
110 260:1.0E-18 
188 300:2.8E-6 
382 384:2.3E-77 
97 135:7.3E-5 
382 383:2.5E-74 
97 134:1.1E-9 
188 302:2.0E-5 
382 386:6.0E-10 
188 301:4.9E-69 
382 385:4.2E-66 
188 304:9.8E-69 
188 303:4.7E-68 
188 306:2.1E-14 
188 305:1.3E-33 
188 308:1.2E-69 
188 307:2.0E-5 
426 483:1.2E-43 
97 132:2.3E-11 
97 131:1.9E-10 
110 258:1.4E-26 
110 256:7.9E-7 
110 255:1.0E-6 
426 482:5.4E-44 
110 254:7.4E-38 
110 253:3.2E-24 
110 252:3.5E-38 
97 129:1.0E-20 
382 391:1.2E-74 
110 250:7.2E-11 
382 390:5.0E-68 
97 127:9.0E-11 
382 393:1.9E-62 
97 126:7.7E-25 
382 392:2.3E-71 
97 125:8.6E-23 
382 395:6.9E-39 
97 124:1.4E-10 
382 394:1.2E-6 
97 123:2.4E-8 
97 122:5.2E-5 
382 396:4.7E-13 
426 473:3.7E-36 
426 477:9.3E-40 
426 476:1.9E-35 
110 248:1.6E-24 
110 247:1.4E-6 
110 246:2.9E-25 
110 245:1.7E-6 
426 471:1.0E-36 
110 241:3.7E-6 
24 339:8.2E-5 
97 197:3.2E-26 
97 196:2.7E-25 
97 195:2.1E-11 
97 194:4.9E-11 
97 193:9.8E-11 
97 192:8.0E-7 
110 198:2.9E-7 
97 191:1.5E-17 
110 197:1.1E-6 
110 196:1.7E-6 
110 193:1.1E-7 
110 192:6.1E-7 
110 191:1.9E-6 
97 189:2.4E-5 
97 188:6.1E-11 
24 341:6.1E-40 
97 187:7.2E-5 
97 186:7.4E-6 
97 185:2.5E-7 
97 184:1.3E-5 
97 183:4.2E-5 
97 181:2.1E-5 
110 187:5.5E-10 
97 180:8.8E-6 
110 186:1.1E-26 
110 185:8.1E-25 
110 184:1.5E-26 
110 183:5.0E-22 
110 182:2.6E-7 
110 181:6.5E-26 
24 319:1.8E-7 
97 179:7.1E-6 
110 180:9.5E-35 
97 177:3.2E-6 
334 396:4.7E-6 
334 395:3.4E-5 
334 398:9.3E-7 
334 392:2.2E-8 
334 391:5.2E-8 
334 393:2.1E-8 
97 176:6.2E-23 
97 175:1.1E-24 
97 174:1.4E-23 
97 173:5.3E-11 
110 179:3.9E-37 
97 172:2.6E-24 
97 171:9.5E-11 
110 177:2.1E-7 
97 170:6.6E-6 
110 176:1.2E-6 
110 175:8.9E-7 
24 327:9.3E-7 
110 174:1.3E-6 
188 296:1.1E-10 
188 295:2.2E-71 
110 172:2.6E-6 
188 298:1.1E-6 
110 171:2.4E-8 
188 297:6.4E-15 
97 169:1.3E-29 
110 170:7.1E-26 
334 389:1.1E-15 
188 299:2.0E-6 
334 388:5.8E-7 
97 167:1.2E-11 
334 385:3.1E-9 
334 384:3.4E-10 
334 386:2.4E-7 
334 381:3.1E-9 
334 380:1.3E-9 
334 383:8.7E-10 
334 382:2.3E-9 
334 390:6.4E-8 
97 164:4.6E-5 
97 163:1.2E-10 
110 169:2.9E-6 
97 162:5.6E-26 
110 168:9.6E-9 
97 161:2.7E-28 
110 167:3.8E-8 
97 160:8.9E-26 
110 166:4.4E-7 
110 165:2.4E-7 
110 164:3.9E-9 
188 285:5.5E-14 
188 284:3.0E-5 
188 287:3.8E-73 
188 286:2.0E-67 
188 289:1.0E-35 
334 378:2.1E-5 
188 288:1.3E-5 
334 377:7.3E-7 
334 374:1.5E-8 
334 373:2.2E-7 
334 376:1.2E-8 
334 375:1.9E-8 
334 370:4.9E-6 
334 372:3.7E-7 
334 371:2.3E-7 
157 298:8.9E-7 
157 297:1.3E-15 
157 299:9.0E-7 
157 294:1.5E-74 
157 293:2.0E-34 
157 296:2.6E-11 
157 295:8.7E-73 
73 486:9.1E-6 
188 292:1.0E-34 
188 291:4.8E-14 
188 294:1.7E-75 
73 481:8.7E-6 
188 293:3.5E-35 
188 274:2.1E-13 
188 273:4.6E-17 
188 276:4.1E-5 
188 278:1.5E-7 
334 367:5.2E-8 
334 366:6.2E-9 
334 369:6.7E-9 
188 279:1.3E-5 
334 368:6.0E-7 
334 363:6.2E-9 
24 384:1.8E-6 
334 362:1.3E-8 
24 383:2.0E-5 
157 292:1.6E-32 
334 365:2.0E-71 
24 382:1.5E-5 
157 291:3.3E-15 
334 364:9.0E-10 
24 387:2.6E-38 
334 361:5.4E-7 
334 360:1.2E-7 
157 287:1.5E-74 
157 286:4.8E-71 
157 289:7.2E-35 
157 288:1.8E-6 
24 381:1.5E-5 
157 283:4.6E-5 
24 380:9.8E-5 
157 282:1.3E-5 
157 285:1.1E-14 
157 284:9.7E-5 
73 495:6.5E-6 
188 281:1.9E-15 
73 490:1.3E-5 
188 280:5.7E-6 
188 283:1.4E-5 
188 282:5.2E-6 
188 263:4.6E-9 
73 469:2.9E-5 
188 262:2.6E-23 
334 359:3.8E-8 
188 265:4.8E-11 
188 264:3.5E-23 
334 356:1.2E-7 
188 266:6.9E-67 
334 355:2.3E-10 
188 269:6.4E-5 
334 358:1.4E-7 
188 268:1.1E-5 
334 357:4.9E-8 
334 351:2.3E-69 
24 355:8.4E-8 
334 350:7.2E-9 
188 270:7.4E-6 
188 272:5.5E-6 
188 271:1.8E-5 
334 349:5.0E-8 
188 251:4.8E-6 
334 348:5.6E-8 
188 256:5.6E-16 
334 345:6.4E-8 
188 255:3.0E-15 
334 344:2.7E-8 
188 258:2.9E-5 
334 347:3.0E-8 
73 478:2.8E-5 
188 257:1.1E-9 
334 346:4.4E-8 
188 259:5.6E-69 
334 340:3.5E-17 
24 361:1.2E-7 
334 343:3.5E-8 
334 342:6.1E-6 
73 472:3.1E-6 
73 474:2.3E-7 
188 261:1.2E-8 
73 470:4.8E-21 
109 350:1.0E-11 
334 337:1.2E-6 
109 352:2.1E-6 
109 351:5.6E-7 
334 339:1.2E-10 
109 354:1.7E-5 
109 353:7.4E-44 
109 356:3.5E-11 
334 336:1.7E-8 
109 355:5.1E-13 
334 335:4.1E-5 
157 256:3.6E-17 
157 255:9.5E-15 
157 250:4.1E-7 
157 251:2.2E-6 
109 358:4.0E-11 
109 357:1.2E-12 
109 359:6.0E-11 
157 257:8.6E-10 
157 259:7.9E-73 
109 361:1.3E-11 
109 360:2.6E-9 
109 363:5.2E-13 
109 362:1.6E-11 
109 365:6.6E-6 
109 364:1.2E-11 
109 367:1.8E-12 
109 366:1.8E-30 
157 243:5.1E-6 
157 242:3.2E-5 
157 245:1.5E-14 
157 244:1.7E-5 
157 241:8.3E-11 
157 240:8.9E-16 
109 369:1.5E-12 
109 368:5.2E-6 
157 247:8.8E-16 
157 249:7.0E-35 
157 248:4.1E-5 
109 330:1.7E-36 
109 332:9.6E-7 
109 331:2.6E-37 
109 334:8.6E-7 
24 394:6.9E-46 
157 281:1.5E-15 
157 280:4.6E-6 
157 276:2.4E-5 
157 278:2.9E-8 
157 272:1.7E-6 
24 391:3.4E-5 
157 271:3.8E-5 
157 274:1.3E-14 
157 273:1.1E-17 
109 336:4.6E-12 
109 335:4.2E-29 
109 338:1.0E-29 
109 337:2.0E-32 
109 339:1.2E-11 
157 279:4.9E-6 
109 340:9.7E-7 
109 343:6.4E-13 
109 342:8.6E-37 
109 345:2.2E-11 
109 344:7.2E-13 
157 270:1.5E-6 
157 265:6.9E-12 
157 264:1.6E-23 
157 266:2.6E-68 
157 261:1.7E-8 
157 263:3.9E-9 
157 262:1.3E-23 
109 347:2.8E-11 
109 346:2.8E-11 
109 349:3.2E-11 
109 348:1.3E-9 
157 268:4.9E-6 
109 393:4.9E-11 
109 396:1.6E-31 
109 395:8.0E-7 
109 398:6.7E-40 
109 397:1.2E-5 
109 399:5.1E-17 
286 486:8.0E-28 
286 485:6.4E-16 
286 484:6.7E-19 
286 483:9.8E-7 
109 390:3.0E-12 
286 489:6.0E-6 
109 392:3.8E-11 
286 488:5.5E-6 
109 391:8.5E-10 
286 487:9.1E-19 
157 210:7.9E-18 
286 493:6.1E-24 
286 492:4.2E-38 
286 491:5.8E-10 
286 490:6.7E-14 
157 217:2.9E-5 
157 219:1.2E-5 
157 214:4.0E-6 
157 216:6.3E-15 
157 215:1.6E-13 
286 475:6.1E-6 
286 474:1.5E-11 
286 472:2.0E-12 
286 479:2.1E-9 
286 478:2.8E-9 
286 476:1.4E-5 
263 304:7.1E-9 
263 303:2.3E-10 
157 201:6.1E-16 
157 200:4.1E-7 
263 301:2.0E-10 
286 482:2.2E-6 
286 481:4.0E-8 
286 480:3.2E-15 
157 207:8.2E-18 
157 206:4.3E-16 
157 208:8.3E-6 
263 309:2.0E-6 
157 203:9.1E-82 
263 308:1.2E-10 
157 202:2.1E-5 
157 205:3.9E-11 
263 306:8.1E-7 
157 204:9.1E-6 
263 305:2.2E-7 
109 372:3.6E-6 
109 371:1.6E-40 
109 374:2.6E-11 
109 373:2.7E-41 
109 376:7.5E-13 
109 375:8.1E-13 
109 378:2.8E-6 
109 377:3.0E-6 
109 370:7.7E-7 
157 232:6.8E-6 
263 315:8.5E-7 
157 231:1.7E-29 
263 314:7.0E-6 
157 234:4.2E-5 
263 313:4.3E-6 
263 312:2.8E-5 
263 311:3.6E-8 
263 310:4.3E-25 
157 230:5.5E-7 
157 239:3.6E-14 
157 236:1.7E-15 
263 319:1.3E-7 
157 235:9.5E-7 
263 318:2.1E-7 
157 238:7.2E-15 
263 317:4.8E-8 
263 316:1.5E-8 
109 383:2.0E-10 
109 382:1.4E-9 
109 385:9.8E-13 
109 384:1.7E-12 
109 386:4.9E-38 
109 389:2.2E-7 
109 388:6.3E-6 
286 495:1.7E-10 
286 494:6.6E-7 
109 381:2.5E-9 
109 380:6.9E-11 
9 16:6.6E-35 
157 221:9.1E-17 
263 326:4.3E-7 
9 15:5.6E-37 
157 220:1.9E-17 
9 14:5.4E-37 
157 223:5.6E-15 
263 324:5.7E-6 
9 13:5.5E-30 
157 222:2.1E-5 
263 323:6.2E-6 
263 322:1.5E-6 
9 19:1.7E-37 
263 321:1.0E-7 
9 18:5.7E-42 
263 320:1.7E-10 
9 17:6.4E-27 
157 229:5.0E-9 
157 228:6.0E-16 
9 12:4.9E-40 
157 225:8.5E-16 
9 11:2.3E-85 
263 329:3.7E-7 
9 10:8.7E-70 
157 227:1.3E-5 
263 328:4.7E-9 
157 226:9.3E-6 
263 327:1.4E-9 
286 449:3.6E-11 
286 448:9.5E-15 
286 447:3.4E-17 
188 401:9.8E-10 
188 400:9.6E-15 
188 403:4.9E-16 
286 442:4.5E-14 
188 402:5.0E-6 
286 441:9.7E-11 
188 405:2.1E-13 
188 404:3.7E-5 
286 446:2.0E-17 
188 406:8.4E-17 
286 445:1.1E-15 
188 409:3.0E-16 
286 444:1.5E-42 
188 408:1.4E-17 
286 443:1.4E-5 
9 27:7.2E-40 
9 26:2.2E-9 
9 24:6.5E-35 
9 20:9.5E-38 
286 439:2.6E-39 
286 438:7.1E-10 
286 436:2.6E-17 
286 431:7.3E-11 
286 430:1.6E-14 
286 435:2.1E-11 
286 433:1.6E-6 
286 432:6.3E-10 
9 30:2.0E-6 
9 34:3.8E-5 
9 33:2.8E-39 
286 469:2.5E-12 
286 464:1.6E-43 
286 463:7.6E-41 
286 462:3.2E-43 
286 461:9.1E-7 
286 468:6.0E-15 
286 467:1.2E-40 
286 466:1.6E-6 
286 465:3.2E-6 
9 46:9.2E-7 
9 41:3.7E-38 
9 45:2.7E-39 
9 43:3.0E-16 
9 42:1.2E-36 
286 459:2.2E-8 
286 453:7.4E-15 
286 452:1.0E-6 
286 451:3.8E-11 
286 450:5.3E-18 
286 457:1.1E-10 
286 456:7.4E-18 
286 455:9.0E-12 
286 454:2.9E-16 
9 59:8.5E-40 
9 58:1.8E-39 
286 460:1.7E-11 
9 52:2.9E-37 
9 55:2.4E-37 
9 53:2.2E-38 
286 406:3.3E-14 
286 405:4.9E-13 
286 404:1.7E-6 
286 403:1.6E-13 
286 409:2.7E-13 
286 408:4.8E-19 
286 402:4.8E-6 
286 401:1.4E-9 
286 400:1.0E-12 
9 68:3.3E-36 
9 63:2.8E-36 
9 62:1.1E-37 
9 61:5.6E-6 
9 60:7.7E-7 
9 65:6.9E-9 
109 200:6.9E-6 
109 201:2.2E-37 
9 79:1.3E-35 
9 74:1.0E-17 
109 204:4.5E-7 
109 203:1.1E-13 
109 206:5.7E-33 
109 205:3.8E-12 
9 77:2.1E-5 
109 207:9.5E-40 
286 428:8.7E-5 
286 427:3.7E-58 
286 426:1.1E-5 
286 425:3.5E-12 
286 429:1.0E-14 
286 424:1.2E-26 
286 423:1.4E-18 
286 422:2.5E-36 
286 421:2.0E-18 
9 85:7.6E-6 
9 84:3.4E-10 
286 416:8.4E-33 
286 414:3.5E-60 
286 419:4.9E-34 
286 418:5.7E-36 
286 412:1.0E-13 
286 411:4.7E-12 
286 410:1.5E-5 
9 93:5.9E-7 
188 482:9.8E-6 
188 485:3.7E-18 
188 484:6.9E-20 
188 487:2.4E-17 
188 486:1.0E-26 
188 489:1.2E-5 
188 488:1.4E-5 
110 119:8.1E-20 
110 118:2.3E-26 
110 117:1.7E-5 
110 116:1.0E-5 
110 115:8.5E-6 
110 114:8.4E-6 
110 113:3.4E-44 
188 490:3.2E-14 
188 492:2.0E-41 
188 491:6.9E-11 
188 472:5.4E-12 
188 474:6.9E-11 
188 476:5.9E-7 
188 475:4.5E-6 
188 478:3.0E-7 
188 481:2.4E-8 
188 480:1.2E-14 
188 461:1.0E-6 
188 460:1.0E-11 
188 463:3.4E-43 
188 462:6.9E-47 
188 465:1.3E-5 
188 464:3.5E-44 
188 467:2.1E-41 
188 466:1.6E-6 
188 469:5.4E-15 
188 468:1.2E-15 
188 450:1.2E-17 
188 452:1.7E-8 
188 451:3.4E-9 
188 454:3.6E-18 
188 453:4.2E-17 
188 456:5.3E-15 
188 455:2.7E-11 
188 457:3.0E-11 
188 459:1.5E-8 
110 163:2.5E-8 
24 414:8.2E-7 
110 162:3.0E-6 
110 161:2.1E-6 
188 441:1.7E-10 
110 160:1.2E-6 
188 442:1.0E-12 
24 417:6.7E-41 
188 445:1.4E-19 
188 444:1.1E-43 
188 447:3.8E-21 
188 446:1.0E-20 
188 449:8.3E-9 
188 448:2.6E-15 
110 158:2.5E-6 
110 156:9.7E-7 
110 155:2.4E-6 
110 154:9.6E-7 
24 426:8.3E-42 
110 151:3.0E-33 
110 150:3.0E-6 
188 430:4.4E-13 
188 432:6.2E-8 
188 431:2.0E-10 
188 433:1.1E-8 
188 436:1.8E-14 
188 435:5.2E-11 
188 438:4.7E-10 
24 421:1.1E-5 
188 439:5.9E-39 
110 149:1.1E-6 
110 147:3.2E-6 
110 146:7.9E-7 
110 145:2.0E-6 
110 144:2.6E-7 
110 143:2.2E-5 
110 141:8.9E-5 
188 421:1.3E-15 
188 423:1.8E-13 
188 422:1.2E-35 
188 425:3.7E-11 
188 424:8.7E-27 
188 427:2.4E-72 
188 426:1.5E-6 
188 429:3.6E-15 
188 428:6.6E-5 
110 139:4.9E-23 
110 138:3.8E-7 
110 136:3.2E-7 
110 135:2.7E-42 
110 133:1.4E-23 
24 404:1.4E-39 
110 130:2.2E-7 
24 402:6.3E-43 
188 410:7.4E-5 
24 407:6.9E-14 
188 412:7.6E-14 
188 411:1.1E-13 
188 414:2.3E-60 
188 416:9.5E-32 
188 418:1.9E-34 
188 419:9.2E-33 
110 129:8.8E-6 
110 128:3.1E-19 
110 126:2.2E-5 
110 125:5.8E-6 
110 122:2.3E-24 
24 458:2.0E-39 
308 454:9.1E-18 
24 450:8.2E-5 
308 453:2.3E-16 
308 452:2.0E-7 
308 451:1.0E-12 
308 450:1.2E-19 
308 459:1.3E-9 
308 457:1.0E-12 
308 456:1.0E-18 
308 455:8.6E-13 
24 467:1.6E-12 
308 465:1.0E-7 
24 461:1.5E-5 
308 464:1.9E-43 
308 463:1.1E-42 
308 462:1.3E-44 
24 466:1.5E-5 
308 461:3.6E-8 
24 465:6.9E-8 
308 460:9.1E-13 
24 464:1.1E-9 
24 463:1.2E-8 
308 469:2.1E-13 
308 468:5.6E-16 
308 467:5.6E-41 
308 466:7.3E-8 
24 437:5.4E-40 
109 295:4.5E-9 
109 294:1.6E-12 
109 297:3.9E-14 
24 434:3.6E-40 
109 296:1.2E-8 
308 476:4.2E-8 
308 475:1.2E-7 
308 474:1.1E-13 
24 433:1.4E-45 
109 291:4.7E-34 
308 472:8.0E-14 
109 290:7.1E-6 
109 293:5.8E-12 
109 292:1.7E-13 
308 479:4.2E-9 
308 478:9.5E-10 
308 477:1.1E-5 
24 445:2.1E-6 
24 440:1.7E-38 
308 487:7.2E-19 
308 486:1.8E-29 
308 485:6.8E-17 
308 484:2.7E-19 
308 483:4.9E-7 
24 443:6.6E-43 
308 482:2.3E-6 
308 481:3.0E-9 
308 480:1.6E-15 
308 489:3.9E-6 
308 488:2.9E-6 
308 490:3.9E-15 
24 495:5.3E-6 
157 180:2.3E-6 
334 494:1.2E-9 
24 493:1.7E-5 
157 182:1.1E-9 
24 492:8.6E-12 
157 181:8.3E-5 
308 495:1.2E-11 
308 494:7.0E-8 
334 491:6.9E-7 
308 493:1.8E-24 
308 492:1.2E-38 
334 493:6.2E-7 
308 491:5.8E-12 
334 492:5.8E-6 
157 177:4.5E-9 
157 176:6.3E-15 
157 178:5.4E-6 
157 173:4.6E-13 
157 172:2.1E-16 
157 175:1.8E-13 
157 174:7.1E-18 
188 395:2.4E-34 
188 394:3.4E-7 
188 396:2.1E-14 
188 399:2.1E-10 
188 398:1.6E-12 
334 484:5.4E-5 
157 171:4.5E-11 
334 486:1.5E-9 
157 170:2.9E-6 
334 480:6.1E-7 
334 481:7.5E-5 
157 166:1.2E-10 
157 165:4.1E-9 
157 168:9.8E-11 
157 167:8.9E-14 
157 162:1.4E-12 
157 161:1.6E-14 
157 164:2.1E-6 
157 163:7.5E-12 
157 169:5.4E-17 
188 384:1.3E-66 
188 383:1.8E-72 
188 386:1.1E-13 
188 385:5.7E-78 
188 389:1.2E-7 
24 473:1.1E-36 
24 471:4.8E-36 
334 475:2.8E-7 
334 474:3.9E-5 
24 477:1.1E-36 
24 476:2.2E-35 
157 199:6.9E-6 
157 198:2.0E-10 
157 195:4.0E-66 
157 194:9.3E-82 
157 197:8.3E-17 
157 196:1.7E-16 
188 391:1.4E-74 
188 390:1.6E-78 
188 393:6.8E-62 
188 392:1.5E-74 
188 373:2.2E-13 
188 372:4.8E-5 
188 375:1.8E-78 
188 374:2.1E-76 
334 466:9.6E-8 
188 376:1.0E-78 
334 467:8.5E-6 
157 191:1.3E-13 
334 462:3.3E-6 
24 483:2.0E-68 
334 461:1.6E-7 
24 482:2.2E-41 
157 193:1.4E-8 
334 464:2.7E-6 
157 192:3.4E-8 
334 463:1.0E-6 
334 460:2.2E-5 
157 188:1.7E-79 
157 187:3.2E-6 
157 189:2.0E-6 
157 184:7.1E-5 
157 186:3.2E-6 
157 185:2.4E-5 
188 380:1.4E-71 
188 382:4.9E-66 
188 381:7.3E-70 
334 459:5.6E-5 
109 231:2.3E-12 
109 230:2.2E-6 
109 233:9.3E-6 
334 455:8.9E-6 
109 232:2.8E-7 
109 235:6.0E-7 
334 457:2.4E-47 
109 234:2.6E-6 
334 452:3.1E-18 
109 237:4.8E-6 
109 236:9.0E-37 
109 239:8.9E-34 
109 238:2.6E-34 
109 240:1.3E-32 
109 242:2.6E-6 
109 241:3.8E-13 
334 444:7.1E-7 
109 243:2.1E-6 
109 246:2.3E-6 
109 245:3.4E-40 
286 398:1.2E-12 
286 396:4.6E-16 
286 395:1.2E-33 
334 441:1.2E-5 
286 399:8.3E-10 
109 248:5.3E-8 
109 247:6.3E-30 
109 249:8.2E-12 
334 439:5.9E-6 
334 438:2.1E-5 
109 211:1.2E-5 
109 210:2.7E-39 
334 432:1.1E-7 
109 213:1.0E-5 
109 212:2.5E-7 
157 160:7.0E-16 
109 215:5.1E-41 
109 216:4.1E-32 
157 159:7.0E-73 
109 218:5.4E-5 
157 158:3.5E-15 
109 220:4.0E-33 
334 428:2.6E-15 
334 427:7.4E-10 
334 422:1.3E-5 
109 221:6.5E-34 
334 421:2.0E-5 
109 224:3.4E-6 
109 223:3.6E-31 
334 423:7.1E-6 
334 420:1.0E-5 
308 406:3.4E-15 
308 405:4.3E-15 
308 404:1.9E-6 
308 403:1.9E-14 
308 402:3.7E-6 
308 401:6.9E-11 
308 400:8.0E-14 
109 226:1.3E-6 
109 225:1.4E-34 
109 228:1.2E-36 
109 227:5.1E-6 
334 429:4.0E-6 
308 409:1.4E-13 
308 408:6.7E-20 
109 273:5.3E-30 
334 414:2.1E-9 
109 275:9.9E-6 
109 274:2.1E-34 
109 277:3.7E-5 
334 411:3.4E-5 
109 276:3.8E-8 
334 410:1.0E-6 
334 413:4.5E-7 
334 412:5.9E-5 
286 365:4.4E-11 
308 410:2.1E-6 
286 364:6.8E-62 
286 363:4.6E-65 
286 362:1.9E-69 
286 369:5.6E-67 
286 367:3.6E-70 
286 366:1.1E-15 
308 418:1.4E-37 
308 416:2.6E-34 
308 414:2.9E-62 
286 371:1.2E-12 
308 412:4.2E-14 
308 411:2.3E-12 
334 419:8.5E-5 
334 418:6.3E-5 
308 419:1.5E-35 
109 286:3.3E-12 
109 285:1.8E-14 
286 359:7.4E-67 
334 405:9.0E-7 
109 288:1.8E-6 
334 400:1.7E-6 
109 287:3.0E-12 
109 289:6.6E-13 
334 401:1.3E-73 
308 421:1.7E-19 
286 353:2.5E-11 
286 351:3.2E-10 
286 358:2.9E-70 
286 357:4.6E-68 
286 356:3.8E-71 
109 281:4.3E-36 
286 355:2.3E-80 
308 429:7.7E-16 
308 428:2.9E-6 
308 427:1.1E-59 
308 426:3.0E-6 
286 361:1.5E-33 
308 425:3.8E-13 
286 360:5.8E-69 
308 424:2.1E-29 
308 423:7.2E-19 
308 422:5.5E-39 
109 250:5.3E-7 
109 253:2.2E-5 
109 252:6.0E-7 
109 255:1.7E-31 
109 254:8.5E-9 
109 256:4.4E-29 
308 432:1.0E-10 
286 386:6.8E-13 
308 431:8.6E-12 
286 385:5.5E-68 
308 430:3.5E-15 
286 384:6.5E-75 
286 389:1.3E-5 
286 388:8.6E-5 
286 390:2.1E-68 
308 439:1.4E-41 
308 438:1.0E-10 
286 394:2.8E-8 
308 436:6.3E-18 
286 393:8.1E-58 
308 435:4.3E-12 
286 392:5.9E-70 
286 391:9.6E-75 
308 433:2.4E-8 
109 259:7.1E-14 
109 258:2.2E-7 
109 262:8.5E-9 
109 261:8.9E-8 
109 264:7.4E-9 
109 263:2.0E-7 
109 266:6.6E-12 
109 265:5.5E-11 
109 267:1.2E-5 
286 376:2.4E-67 
308 443:8.8E-6 
286 375:6.4E-69 
308 442:3.0E-16 
286 374:2.2E-65 
308 441:1.9E-11 
286 373:8.9E-13 
308 440:3.7E-5 
109 260:1.3E-5 
286 377:3.7E-5 
308 449:9.8E-13 
308 448:9.3E-17 
286 383:4.2E-70 
308 447:9.3E-20 
286 382:4.1E-68 
308 446:2.8E-19 
286 381:6.7E-75 
308 445:3.7E-18 
286 380:3.0E-70 
308 444:1.1E-44 
263 461:2.6E-12 
216 353:1.7E-44 
216 352:9.1E-8 
263 457:9.8E-71 
216 355:3.3E-17 
216 354:4.7E-6 
263 455:6.6E-7 
216 357:8.1E-14 
216 356:2.3E-13 
216 359:7.6E-14 
263 452:3.2E-27 
216 358:2.6E-13 
216 351:4.7E-8 
216 350:1.6E-13 
216 349:1.0E-13 
216 342:2.5E-37 
216 344:1.6E-13 
263 467:1.4E-5 
216 343:1.0E-13 
263 466:1.8E-13 
216 346:1.5E-12 
263 465:2.6E-11 
216 345:1.0E-12 
263 464:2.1E-5 
216 348:8.2E-13 
263 463:3.6E-7 
216 347:9.4E-14 
263 462:4.4E-6 
216 340:9.2E-7 
263 481:6.4E-6 
263 480:3.3E-7 
216 375:1.5E-14 
216 374:1.4E-13 
216 377:5.4E-7 
263 478:3.1E-5 
216 376:2.2E-13 
216 378:8.1E-7 
263 475:5.0E-9 
263 474:2.6E-6 
216 371:6.5E-39 
216 370:1.2E-7 
216 373:9.3E-39 
216 372:1.5E-7 
263 494:1.4E-11 
263 492:1.9E-5 
263 491:7.6E-9 
216 364:7.7E-16 
216 363:1.4E-14 
216 366:1.5E-34 
216 365:1.9E-6 
216 368:1.0E-6 
216 367:1.1E-13 
263 486:4.3E-10 
216 369:7.7E-14 
263 484:5.3E-5 
216 360:1.4E-12 
216 362:1.9E-13 
216 361:2.3E-12 
97 316:5.5E-26 
97 314:7.2E-21 
97 313:2.2E-5 
97 312:7.6E-5 
97 311:7.1E-19 
216 317:4.9E-13 
216 316:6.7E-37 
216 319:9.4E-13 
216 318:5.8E-13 
97 319:3.4E-8 
97 318:9.7E-11 
97 317:1.0E-10 
216 311:8.5E-40 
216 310:1.3E-6 
216 313:3.9E-7 
110 438:4.0E-5 
216 312:9.7E-7 
216 315:1.5E-6 
216 314:6.9E-34 
263 495:1.2E-5 
133 306:5.3E-7 
110 432:2.1E-7 
110 431:7.0E-8 
110 430:4.6E-7 
133 309:7.0E-23 
97 305:2.5E-8 
97 304:1.2E-8 
97 303:9.0E-10 
97 302:4.8E-7 
97 301:4.3E-12 
216 306:6.7E-55 
216 305:5.2E-13 
216 308:2.7E-17 
97 309:6.2E-6 
97 308:3.4E-12 
216 309:4.5E-8 
97 306:2.2E-22 
311 313:2.6E-7 
311 312:5.7E-7 
311 315:9.8E-8 
110 429:9.5E-7 
311 314:8.4E-37 
110 428:1.3E-9 
133 313:8.2E-26 
216 302:5.3E-5 
311 317:5.4E-12 
133 312:1.8E-22 
216 301:8.1E-17 
311 316:2.1E-41 
133 311:1.9E-7 
216 304:3.4E-11 
311 319:3.4E-16 
133 310:2.1E-10 
216 303:2.7E-15 
311 318:2.4E-11 
110 423:9.1E-6 
133 316:3.0E-7 
133 315:1.2E-39 
133 314:1.4E-7 
110 420:3.5E-16 
216 339:1.3E-13 
216 338:2.2E-31 
133 320:5.3E-7 
216 331:3.3E-38 
216 330:7.8E-33 
216 332:3.6E-7 
133 324:4.7E-22 
216 335:7.6E-32 
133 323:7.3E-41 
216 334:3.1E-7 
110 415:5.0E-15 
133 322:3.0E-7 
216 337:1.5E-39 
216 336:2.2E-13 
110 413:1.7E-20 
110 412:4.5E-5 
110 411:2.1E-5 
133 326:3.9E-22 
110 410:6.3E-18 
133 329:2.1E-7 
216 328:1.1E-13 
216 327:8.4E-14 
216 329:1.1E-53 
133 331:1.1E-6 
216 320:2.9E-36 
133 330:6.5E-7 
216 322:9.1E-33 
216 321:1.8E-12 
133 335:5.4E-7 
216 324:7.9E-7 
110 405:8.2E-5 
133 334:1.4E-6 
216 323:6.1E-7 
133 333:5.3E-21 
216 326:2.4E-6 
133 332:1.7E-25 
216 325:9.9E-10 
110 401:3.9E-7 
133 338:4.3E-7 
110 400:7.1E-7 
133 337:1.4E-6 
97 359:4.0E-11 
110 481:5.5E-6 
97 358:1.1E-11 
97 357:3.6E-12 
97 356:1.4E-11 
97 355:5.3E-12 
97 354:8.4E-5 
97 353:1.1E-28 
133 342:4.5E-7 
311 346:8.6E-11 
311 345:4.8E-11 
133 340:2.1E-10 
311 348:1.7E-10 
311 347:3.0E-12 
311 349:3.1E-12 
97 352:1.9E-5 
110 478:7.4E-7 
97 350:6.3E-10 
311 340:1.8E-9 
110 475:2.1E-5 
311 342:3.1E-39 
110 474:5.1E-5 
311 344:1.3E-12 
110 472:4.5E-7 
311 343:7.5E-13 
47 391:2.0E-11 
97 349:1.9E-10 
47 390:4.1E-12 
97 348:1.6E-9 
110 470:8.1E-18 
97 347:1.4E-10 
97 346:3.0E-10 
97 345:1.5E-10 
97 344:2.2E-11 
97 343:1.1E-11 
97 342:1.1E-26 
133 353:2.9E-6 
311 357:1.3E-12 
133 352:3.4E-18 
311 356:5.9E-12 
133 351:7.8E-6 
311 359:5.0E-12 
311 358:6.9E-12 
110 469:5.2E-8 
133 354:1.1E-22 
47 397:1.6E-22 
110 466:4.6E-5 
311 351:9.1E-8 
110 465:5.8E-5 
311 350:1.4E-11 
311 353:5.3E-46 
311 352:4.0E-9 
47 393:5.7E-10 
311 355:1.7E-13 
47 392:1.7E-11 
110 461:4.2E-5 
311 354:1.6E-6 
47 380:3.8E-12 
97 338:5.3E-17 
97 337:5.6E-18 
97 336:2.7E-11 
97 335:5.4E-19 
97 332:2.3E-5 
97 331:1.2E-26 
133 371:7.3E-7 
133 370:1.7E-22 
97 339:5.1E-11 
311 324:2.3E-6 
311 323:3.8E-8 
311 326:4.7E-7 
311 325:1.2E-8 
133 368:4.5E-41 
311 328:1.8E-12 
311 327:1.1E-11 
133 366:5.9E-7 
133 365:2.3E-6 
311 329:7.2E-40 
97 330:2.8E-24 
110 457:5.2E-9 
47 386:5.3E-6 
110 455:2.6E-6 
47 385:1.0E-11 
47 384:1.2E-11 
311 320:1.0E-42 
47 383:6.3E-13 
110 452:2.7E-8 
47 382:2.3E-10 
311 322:2.4E-35 
47 381:5.9E-13 
311 321:1.7E-11 
97 327:9.1E-13 
97 326:8.2E-5 
97 325:9.0E-10 
97 323:4.1E-5 
97 322:7.8E-23 
97 321:1.2E-9 
97 320:8.2E-25 
97 329:8.3E-22 
97 328:7.8E-11 
311 335:4.6E-35 
311 334:1.3E-7 
133 373:5.9E-7 
311 337:1.1E-73 
133 372:1.0E-37 
311 336:2.7E-12 
133 379:5.4E-24 
311 339:7.4E-12 
133 378:1.9E-21 
311 338:3.0E-33 
133 377:9.0E-40 
47 376:1.2E-12 
47 375:3.5E-11 
47 374:1.5E-12 
311 331:4.6E-43 
110 441:4.5E-7 
311 330:1.3E-38 
47 371:1.6E-5 
311 332:2.6E-7 
97 399:2.6E-13 
97 398:1.2E-25 
311 391:2.2E-11 
97 397:2.1E-7 
311 390:6.7E-12 
133 386:6.1E-7 
311 389:2.1E-10 
47 369:2.4E-11 
133 389:2.8E-11 
133 388:1.8E-40 
47 367:5.9E-11 
97 396:5.9E-23 
311 382:1.4E-10 
97 395:3.9E-9 
311 381:1.3E-10 
47 364:6.9E-9 
311 384:8.6E-13 
47 363:5.1E-13 
97 393:4.7E-12 
311 383:1.2E-11 
47 362:3.9E-12 
97 392:8.5E-11 
311 386:2.2E-40 
47 361:2.5E-8 
97 391:4.2E-11 
311 385:6.6E-13 
47 360:1.8E-10 
97 390:8.4E-11 
311 388:1.2E-7 
97 389:1.8E-5 
97 388:6.7E-5 
97 386:6.9E-26 
133 396:2.3E-7 
47 359:1.7E-12 
47 358:5.9E-12 
47 357:1.1E-13 
133 399:2.0E-7 
47 356:7.5E-12 
133 398:5.3E-6 
47 355:4.3E-15 
97 385:2.0E-10 
311 393:3.6E-11 
97 384:1.0E-11 
311 392:1.4E-11 
47 353:3.1E-8 
97 383:4.7E-12 
311 395:1.1E-7 
97 382:2.4E-11 
97 381:1.0E-10 
311 397:3.5E-5 
47 350:1.1E-11 
97 380:1.5E-10 
311 396:2.7E-41 
311 399:1.1E-22 
311 398:1.9E-40 
97 378:4.0E-5 
97 377:3.8E-5 
97 376:3.5E-12 
97 375:3.0E-11 
311 368:8.8E-8 
311 367:1.7E-12 
47 349:5.6E-11 
311 369:1.9E-12 
47 348:4.7E-11 
47 347:1.8E-11 
47 346:7.3E-11 
47 345:3.1E-12 
47 344:2.4E-11 
97 374:2.3E-11 
311 360:2.8E-10 
47 343:9.0E-13 
97 373:4.0E-27 
47 342:1.5E-5 
97 372:6.4E-5 
311 362:1.8E-11 
97 371:1.0E-26 
311 361:2.0E-15 
97 370:1.1E-5 
311 364:1.5E-12 
311 363:4.3E-13 
110 495:3.4E-6 
311 366:5.4E-38 
311 365:8.8E-6 
97 369:1.1E-10 
97 368:6.6E-5 
110 490:1.6E-5 
97 367:9.4E-12 
97 366:2.4E-20 
311 380:3.2E-11 
97 364:2.8E-10 
311 378:7.0E-8 
47 339:6.5E-12 
47 336:5.7E-11 
97 363:1.8E-11 
311 371:3.5E-44 
97 362:7.9E-10 
311 370:7.0E-8 
97 361:4.7E-8 
311 373:2.0E-42 
47 330:2.2E-7 
97 360:2.5E-9 
311 372:5.2E-8 
110 486:1.1E-6 
311 375:3.9E-13 
311 374:1.4E-12 
311 377:4.3E-8 
311 376:6.0E-13 
308 332:7.4E-6 
308 331:3.1E-13 
308 330:3.1E-14 
47 329:6.9E-5 
47 328:3.5E-12 
308 339:2.2E-74 
47 327:3.1E-11 
308 338:3.4E-15 
308 337:6.1E-12 
47 325:8.4E-5 
308 336:5.2E-70 
308 335:5.1E-15 
308 334:6.4E-11 
47 321:2.4E-12 
47 320:9.4E-5 
308 344:2.5E-70 
308 343:2.0E-69 
308 342:8.9E-15 
308 341:1.0E-5 
308 340:7.8E-7 
24 100:4.3E-38 
47 319:3.3E-8 
47 318:3.4E-12 
47 317:1.9E-12 
47 316:1.4E-5 
308 349:1.0E-71 
308 348:1.9E-67 
308 347:2.8E-68 
308 346:1.6E-69 
308 345:1.2E-68 
308 355:4.1E-82 
308 353:1.7E-12 
308 352:2.0E-5 
308 351:1.7E-11 
308 350:1.1E-65 
47 308:5.2E-15 
47 305:7.7E-9 
47 304:3.0E-10 
308 359:6.2E-69 
47 303:1.8E-12 
308 358:1.9E-72 
47 302:9.4E-23 
308 357:3.1E-70 
47 301:4.8E-15 
308 356:3.0E-73 
308 366:1.0E-16 
308 365:2.2E-12 
308 364:6.4E-63 
308 363:3.5E-67 
308 362:3.0E-70 
308 361:3.6E-35 
308 360:1.2E-69 
308 369:3.2E-68 
308 368:4.8E-5 
308 367:2.2E-72 
24 132:3.3E-7 
308 377:7.2E-6 
308 376:1.9E-69 
308 375:4.8E-71 
308 374:1.6E-67 
308 373:8.0E-14 
308 372:2.8E-5 
24 134:2.5E-5 
308 371:9.7E-14 
308 370:3.7E-5 
308 380:9.0E-72 
24 148:2.9E-5 
308 388:1.7E-5 
24 142:6.5E-9 
24 141:1.2E-8 
308 386:5.5E-14 
308 385:1.5E-68 
308 384:7.3E-77 
308 383:6.0E-74 
308 382:5.9E-69 
308 381:1.6E-76 
308 389:4.3E-7 
308 391:6.0E-77 
308 390:4.6E-69 
308 399:8.8E-11 
308 398:5.9E-14 
308 397:1.5E-5 
308 396:5.7E-17 
308 395:3.2E-34 
308 394:1.6E-8 
308 393:2.9E-59 
24 111:1.0E-44 
308 392:3.8E-72 
188 494:7.2E-5 
188 493:5.1E-21 
188 495:4.0E-12 
24 121:2.8E-44 
24 120:4.5E-45 
24 178:2.6E-43 
24 188:2.8E-6 
24 153:3.0E-39 
24 162:9.8E-5 
216 276:3.3E-8 
216 275:1.4E-6 
216 277:1.5E-6 
216 274:9.0E-61 
216 273:4.8E-33 
216 265:1.1E-12 
216 264:3.4E-10 
216 267:4.4E-7 
216 266:8.0E-14 
216 261:2.6E-8 
216 260:3.4E-6 
216 263:1.5E-8 
216 262:4.0E-10 
308 309:1.2E-6 
308 311:1.1E-13 
308 310:1.3E-6 
24 195:1.5E-6 
24 199:6.0E-41 
24 190:6.3E-42 
308 319:5.5E-36 
216 297:3.1E-15 
308 318:2.0E-68 
308 317:2.6E-72 
308 316:4.8E-14 
308 314:9.4E-16 
308 313:7.2E-6 
216 290:7.5E-7 
216 292:4.7E-13 
216 291:5.7E-52 
216 294:7.6E-15 
216 293:6.0E-13 
216 296:1.7E-9 
216 295:7.9E-13 
308 322:1.9E-15 
308 321:7.1E-74 
308 320:1.3E-13 
216 287:3.2E-16 
216 286:2.4E-16 
308 329:2.3E-17 
216 289:6.3E-14 
308 328:4.2E-67 
216 288:9.8E-7 
308 327:4.9E-70 
308 326:6.9E-5 
308 325:2.8E-38 
308 324:7.3E-6 
308 323:9.0E-6 
216 281:5.8E-38 
216 285:1.0E-13 
263 340:5.6E-19 
216 474:2.7E-12 
263 337:3.7E-7 
263 336:3.5E-8 
263 335:1.2E-7 
263 334:5.1E-71 
216 478:1.0E-12 
263 333:6.6E-5 
263 332:3.8E-6 
263 331:1.5E-8 
216 479:1.5E-9 
263 330:8.4E-8 
240 241:3.2E-17 
216 472:3.9E-25 
263 339:1.9E-9 
263 338:9.6E-6 
240 246:8.3E-7 
240 245:7.9E-43 
240 249:5.5E-17 
109 400:2.5E-37 
240 248:6.7E-8 
240 247:2.4E-39 
263 351:1.9E-112 
263 350:9.8E-9 
216 463:2.9E-8 
263 348:9.0E-8 
109 409:2.4E-30 
216 462:5.9E-9 
263 347:8.9E-8 
216 465:1.1E-7 
263 346:7.4E-8 
216 464:7.8E-13 
263 345:7.8E-8 
216 467:7.5E-13 
263 344:7.1E-8 
216 466:9.3E-9 
263 343:6.9E-8 
216 469:1.3E-13 
263 342:9.1E-7 
109 401:2.1E-7 
240 253:9.7E-7 
109 405:2.7E-8 
240 252:9.7E-8 
109 408:2.0E-5 
216 461:9.2E-9 
216 460:1.2E-11 
240 250:1.2E-7 
263 349:1.0E-7 
240 256:4.8E-47 
240 255:4.6E-61 
240 254:8.8E-9 
240 259:8.0E-16 
240 258:1.7E-7 
263 362:1.5E-8 
263 361:3.0E-7 
263 360:2.0E-7 
263 359:7.0E-8 
216 495:6.7E-14 
263 358:2.4E-7 
263 357:5.9E-8 
263 356:1.8E-7 
133 401:3.9E-7 
263 355:3.5E-10 
133 400:2.7E-7 
263 354:7.6E-5 
263 353:3.3E-5 
263 352:4.0E-5 
240 260:2.3E-6 
216 490:1.3E-22 
133 409:5.5E-5 
216 492:2.1E-13 
240 264:2.6E-10 
216 491:3.2E-5 
240 263:4.7E-7 
240 262:2.4E-10 
216 493:4.8E-7 
240 261:7.1E-8 
240 267:9.2E-8 
240 266:1.5E-13 
240 265:5.7E-14 
263 373:3.9E-8 
263 372:3.6E-6 
263 371:6.3E-9 
263 370:5.1E-7 
216 485:3.3E-8 
216 484:1.6E-11 
263 369:8.6E-9 
216 487:9.5E-12 
263 368:1.5E-6 
216 486:4.2E-15 
263 367:1.1E-7 
216 489:1.7E-10 
263 366:1.6E-10 
133 411:1.3E-5 
216 488:8.6E-11 
263 365:4.5E-111 
133 410:1.8E-19 
263 364:3.8E-9 
263 363:6.8E-9 
133 415:5.2E-18 
133 413:2.3E-20 
240 275:1.7E-6 
216 480:9.7E-9 
240 274:2.0E-35 
240 273:8.5E-57 
403 480:7.2E-19 
109 431:3.5E-12 
109 430:2.7E-13 
109 432:2.5E-13 
216 438:4.4E-10 
263 384:6.7E-10 
263 383:6.5E-9 
263 382:1.8E-8 
403 489:2.0E-6 
216 439:1.4E-13 
263 381:1.5E-8 
403 488:1.3E-6 
263 380:3.6E-9 
403 487:1.0E-6 
403 486:1.8E-8 
403 485:5.6E-17 
403 484:2.2E-21 
216 430:7.1E-14 
311 423:1.4E-25 
311 422:4.7E-12 
216 432:7.2E-15 
216 431:1.5E-13 
263 378:4.3E-6 
311 424:7.5E-8 
133 423:4.9E-5 
263 377:5.1E-6 
311 427:2.0E-16 
263 376:2.7E-8 
110 316:6.0E-7 
216 436:2.9E-12 
263 375:2.6E-8 
311 429:2.7E-39 
110 315:2.2E-24 
133 420:5.4E-18 
216 435:5.6E-11 
263 374:4.6E-8 
311 428:1.6E-7 
109 435:1.6E-8 
110 314:1.0E-6 
110 313:1.2E-26 
110 312:1.8E-23 
109 436:4.2E-8 
110 311:1.2E-7 
109 439:4.0E-11 
110 310:5.5E-10 
109 438:1.6E-10 
133 429:1.5E-6 
311 421:2.0E-13 
133 428:9.6E-10 
109 442:1.4E-16 
109 441:1.3E-12 
109 444:6.3E-11 
216 427:2.9E-15 
403 479:7.4E-5 
216 429:8.6E-35 
263 393:1.5E-7 
403 478:4.8E-7 
216 428:1.3E-6 
263 392:6.7E-8 
263 391:2.1E-7 
263 390:1.3E-7 
403 474:1.3E-7 
133 430:1.6E-5 
110 309:5.9E-37 
216 421:7.8E-13 
311 436:1.4E-9 
263 389:8.1E-25 
311 435:2.6E-8 
216 423:8.9E-25 
263 388:3.7E-6 
311 438:4.4E-11 
110 306:1.1E-6 
216 422:5.4E-12 
133 432:3.6E-5 
263 386:3.9E-9 
133 431:8.1E-7 
216 424:1.3E-7 
263 385:4.9E-9 
311 439:9.4E-10 
133 438:1.3E-5 
109 445:4.1E-5 
109 448:5.0E-12 
311 430:1.9E-14 
109 449:6.1E-10 
311 432:3.5E-15 
311 431:6.4E-16 
109 411:8.7E-29 
109 410:3.8E-6 
311 409:1.8E-29 
216 459:5.0E-7 
311 408:3.5E-6 
133 441:3.6E-7 
216 452:1.1E-7 
311 401:2.0E-8 
216 451:2.5E-9 
311 400:2.4E-50 
216 454:7.3E-6 
311 403:3.1E-6 
216 453:4.3E-5 
216 456:5.3E-14 
311 405:2.9E-10 
216 455:2.0E-20 
263 398:1.7E-7 
216 457:1.1E-10 
263 396:8.0E-7 
311 406:2.6E-6 
109 413:2.4E-6 
109 412:8.2E-37 
109 414:3.1E-12 
216 450:5.7E-5 
403 492:6.7E-13 
109 422:1.6E-8 
109 421:5.5E-13 
216 449:3.1E-8 
216 448:4.6E-8 
403 495:1.9E-11 
133 452:6.5E-7 
216 441:8.1E-11 
311 412:3.5E-36 
311 411:1.2E-28 
311 414:1.8E-12 
216 442:1.8E-13 
311 413:3.2E-7 
216 445:5.9E-6 
133 455:3.2E-6 
216 444:7.0E-11 
109 424:1.7E-8 
109 423:3.6E-22 
133 457:3.8E-8 
109 428:4.1E-6 
109 427:2.7E-13 
311 410:1.6E-7 
109 429:2.4E-40 
97 239:3.3E-20 
97 238:3.1E-22 
97 237:4.7E-5 
97 236:1.7E-24 
97 235:1.4E-5 
97 234:2.4E-5 
97 233:5.3E-5 
97 232:1.5E-5 
403 445:9.8E-8 
403 444:7.7E-12 
133 470:6.6E-22 
403 442:1.9E-11 
311 467:3.1E-12 
311 466:1.6E-10 
311 469:1.0E-15 
311 468:1.3E-5 
18 68:1.7E-43 
403 448:7.9E-6 
18 63:1.7E-42 
97 231:7.9E-8 
18 62:6.7E-45 
133 469:6.0E-7 
311 461:1.9E-10 
311 460:1.4E-10 
110 354:2.3E-19 
311 463:1.4E-8 
110 353:4.3E-6 
311 462:7.8E-9 
110 352:5.0E-23 
311 465:2.6E-10 
110 351:1.2E-5 
311 464:1.4E-12 
97 228:1.8E-27 
97 227:1.3E-6 
97 226:6.5E-7 
97 225:6.6E-25 
97 224:8.5E-5 
97 223:2.0E-21 
97 221:4.7E-24 
403 436:4.6E-10 
403 435:3.2E-6 
133 481:1.3E-5 
403 432:7.9E-8 
74 121:2.0E-17 
403 431:1.3E-5 
74 120:3.1E-20 
403 430:1.0E-8 
311 478:1.8E-13 
133 472:6.3E-8 
311 479:3.9E-12 
133 478:1.3E-6 
403 439:2.1E-10 
403 438:1.0E-7 
18 79:4.7E-39 
18 74:8.9E-20 
97 220:3.2E-23 
311 470:7.6E-5 
311 472:5.4E-26 
311 474:2.6E-10 
110 342:1.1E-6 
110 340:3.6E-10 
97 216:2.6E-23 
403 460:8.5E-9 
97 215:7.0E-25 
97 212:5.5E-6 
97 211:4.9E-5 
97 210:6.3E-25 
403 469:6.5E-13 
216 415:1.7E-5 
403 468:2.3E-25 
216 418:8.2E-5 
403 467:8.5E-11 
403 466:2.4E-5 
74 111:4.7E-18 
403 464:3.9E-10 
133 490:6.2E-5 
403 463:1.9E-10 
403 462:1.4E-8 
311 445:1.3E-6 
311 444:4.3E-10 
216 410:2.8E-7 
18 45:1.8E-45 
216 412:1.6E-33 
311 449:1.0E-6 
216 411:7.3E-26 
311 448:1.5E-6 
110 338:6.1E-6 
216 414:9.6E-15 
110 337:8.8E-7 
133 486:2.4E-5 
216 413:1.2E-7 
18 41:1.6E-41 
110 335:7.7E-6 
18 43:4.2E-18 
110 334:8.4E-7 
18 42:1.3E-39 
110 333:7.1E-21 
110 332:2.6E-26 
311 441:4.7E-12 
110 331:6.7E-7 
110 330:7.9E-7 
311 442:1.7E-11 
47 490:2.3E-6 
97 206:5.8E-26 
403 450:4.7E-5 
97 205:1.9E-10 
97 204:4.3E-6 
97 203:8.9E-12 
97 201:8.2E-28 
216 405:3.0E-8 
403 456:2.7E-6 
74 100:3.9E-17 
216 409:9.9E-28 
403 454:8.4E-6 
216 408:2.2E-5 
97 207:9.5E-27 
311 456:3.7E-12 
18 59:1.2E-46 
133 495:8.4E-6 
311 455:3.6E-19 
311 457:3.3E-9 
110 329:1.4E-6 
216 401:3.9E-8 
18 55:6.3E-43 
216 400:3.6E-42 
311 459:1.2E-8 
18 58:6.1E-44 
110 326:6.2E-40 
18 52:1.8E-45 
110 324:7.0E-39 
110 323:2.8E-24 
18 53:2.4E-43 
47 495:2.6E-8 
110 322:1.2E-6 
311 452:2.2E-8 
110 320:3.8E-7 
311 451:2.0E-7 
47 492:1.8E-10 
240 277:2.8E-7 
240 276:2.9E-8 
97 276:6.3E-6 
18 19:6.7E-43 
18 27:1.0E-37 
403 409:1.7E-5 
403 408:2.8E-31 
403 406:1.7E-83 
47 489:3.9E-5 
403 405:3.3E-6 
18 24:1.5E-40 
47 488:2.7E-5 
47 487:1.3E-5 
97 275:5.1E-5 
47 486:1.0E-14 
97 274:9.6E-22 
240 281:4.3E-43 
47 485:1.6E-7 
97 273:1.5E-20 
18 20:2.1E-41 
47 484:3.4E-16 
110 399:8.3E-7 
110 398:6.4E-6 
240 286:1.5E-14 
240 285:1.6E-16 
110 396:1.2E-6 
47 480:7.9E-15 
240 289:1.7E-17 
240 288:4.3E-7 
240 287:6.5E-16 
97 266:5.6E-12 
97 265:6.7E-11 
18 33:3.0E-44 
47 479:6.7E-5 
47 478:2.8E-5 
97 264:6.2E-8 
240 293:2.1E-16 
240 292:1.1E-16 
47 474:9.8E-10 
97 262:6.2E-8 
110 389:6.6E-11 
240 291:1.9E-40 
110 388:9.8E-25 
240 290:6.0E-7 
97 260:8.1E-5 
240 297:7.8E-18 
110 386:4.1E-7 
240 296:1.7E-7 
240 295:6.9E-13 
240 294:1.5E-14 
97 259:5.9E-14 
97 258:1.6E-5 
97 256:5.9E-20 
97 255:6.9E-21 
311 490:1.4E-20 
97 254:4.2E-6 
403 425:1.3E-17 
403 424:1.1E-8 
403 423:8.5E-14 
403 422:1.2E-11 
403 421:8.6E-12 
311 489:1.1E-10 
311 488:1.3E-10 
47 469:5.2E-5 
403 429:1.3E-7 
47 468:2.2E-22 
47 467:3.8E-6 
403 427:3.1E-16 
47 466:3.6E-6 
47 465:8.1E-7 
97 253:7.6E-5 
311 481:1.3E-5 
47 464:2.7E-6 
97 252:4.9E-6 
110 379:5.2E-19 
311 480:9.8E-11 
47 463:1.8E-5 
110 378:3.0E-41 
97 250:3.9E-5 
110 377:1.2E-24 
47 461:3.6E-6 
311 485:1.7E-5 
47 460:4.8E-9 
311 484:1.8E-11 
311 487:5.0E-12 
110 373:4.8E-7 
311 486:5.5E-14 
110 372:6.6E-26 
97 249:5.5E-9 
110 371:4.7E-7 
97 248:1.2E-5 
110 370:2.2E-21 
97 247:1.7E-23 
97 246:4.9E-5 
97 245:3.0E-27 
97 243:3.9E-6 
403 414:3.7E-13 
403 412:4.8E-6 
47 459:4.1E-5 
403 418:5.6E-5 
47 456:5.1E-10 
403 416:5.1E-5 
97 242:5.3E-6 
311 492:9.1E-14 
97 241:9.6E-10 
110 368:1.3E-24 
311 491:1.1E-5 
97 240:8.7E-24 
47 451:4.9E-7 
110 366:8.8E-7 
311 493:9.6E-7 
47 450:8.4E-6 
110 365:1.3E-6 
311 495:4.3E-16 
24 217:3.9E-43 
24 214:5.6E-44 
24 219:2.0E-31 
47 449:1.3E-8 
47 445:4.9E-5 
47 444:1.0E-10 
47 442:4.2E-9 
24 222:3.3E-41 
47 439:1.3E-10 
47 436:5.3E-9 
47 435:2.9E-5 
47 433:2.3E-5 
74 190:1.2E-17 
74 195:6.0E-5 
74 199:6.6E-20 
47 429:8.2E-7 
47 427:2.9E-14 
47 425:1.7E-21 
47 424:1.6E-7 
47 423:1.5E-12 
47 422:4.3E-7 
47 421:1.2E-9 
97 297:1.6E-11 
97 295:2.4E-10 
97 294:1.7E-10 
97 293:3.0E-9 
97 292:2.0E-10 
97 291:4.7E-24 
110 297:6.3E-7 
97 290:3.2E-5 
110 296:5.4E-7 
110 291:1.3E-6 
24 209:2.8E-40 
97 289:2.0E-9 
110 290:3.4E-43 
24 208:1.2E-41 
97 287:2.1E-11 
24 202:2.2E-41 
47 409:1.6E-7 
47 408:7.2E-26 
47 414:2.5E-13 
47 411:7.9E-6 
97 286:4.8E-11 
97 285:3.1E-11 
110 288:5.7E-10 
97 281:1.1E-25 
110 285:5.6E-7 
24 259:6.5E-8 
24 251:2.6E-44 
47 406:2.1E-19 
47 405:6.3E-6 
74 178:2.7E-22 
47 403:6.0E-19 
24 269:9.6E-30 
24 264:5.6E-5 
24 262:4.7E-5 
24 268:1.6E-45 
24 266:1.5E-6 
74 153:2.1E-18 
24 249:3.9E-8 
24 244:2.1E-40 
109 472:2.0E-29 
109 474:4.2E-12 
24 295:3.0E-6 
24 299:5.1E-44 
24 298:4.0E-44 
24 293:1.7E-7 
24 292:3.0E-8 
109 479:4.5E-10 
109 478:1.0E-11 
109 484:9.3E-12 
109 486:5.0E-16 
109 485:7.7E-7 
109 488:9.3E-9 
109 487:2.5E-10 
109 480:1.4E-9 
109 489:5.3E-9 
109 451:1.7E-10 
109 452:1.2E-6 
109 455:5.0E-21 
24 272:6.1E-44 
24 279:4.5E-44 
24 278:3.1E-32 
24 271:1.3E-41 
24 270:1.0E-31 
109 457:5.1E-10 
109 456:3.3E-16 
109 459:2.7E-7 
109 460:2.6E-11 
240 301:8.4E-16 
450 456:4.6E-6 
450 455:2.9E-8 
109 462:1.6E-8 
450 458:2.5E-8 
109 461:1.1E-7 
450 457:6.1E-6 
109 464:3.0E-12 
240 305:2.5E-15 
109 463:1.5E-8 
240 304:3.7E-11 
450 451:2.5E-6 
109 466:1.0E-7 
240 303:2.0E-13 
450 454:8.4E-28 
109 465:3.1E-7 
450 453:1.9E-31 
24 286:5.0E-7 
240 309:6.9E-8 
240 308:1.9E-15 
24 284:1.3E-41 
24 283:5.3E-42 
240 306:4.6E-37 
24 289:8.5E-8 
450 459:2.4E-5 
24 287:2.0E-6 
263 401:4.3E-111 
263 400:3.6E-7 
24 282:5.8E-43 
24 280:9.2E-40 
109 467:8.5E-12 
263 409:9.7E-5 
109 469:1.9E-19 
450 460:3.0E-5 
263 405:1.0E-5 
450 467:2.9E-14 
450 469:1.9E-6 
450 468:5.4E-8 
450 463:2.1E-15 
450 462:5.5E-15 
450 464:7.9E-16 
216 397:4.5E-5 
263 414:1.1E-8 
216 396:4.2E-56 
263 413:2.3E-7 
216 399:5.3E-21 
263 412:1.5E-6 
216 398:1.1E-36 
263 411:1.6E-5 
263 410:2.9E-5 
216 391:1.1E-13 
216 390:5.1E-13 
450 471:3.3E-5 
216 393:6.0E-13 
216 392:2.1E-13 
216 395:6.9E-9 
450 477:7.1E-10 
450 474:1.8E-5 
450 473:5.3E-12 
450 476:3.9E-6 
216 386:6.6E-35 
216 385:4.6E-14 
216 388:1.4E-6 
263 423:1.7E-7 
263 421:7.4E-6 
216 389:1.4E-7 
263 420:3.6E-6 
216 380:1.1E-13 
450 483:7.9E-5 
450 482:8.5E-7 
216 382:4.3E-13 
263 429:1.5E-6 
216 381:8.0E-13 
263 428:8.1E-22 
216 384:8.5E-17 
263 427:1.0E-10 
216 383:6.9E-14 
109 493:3.8E-5 
109 492:2.2E-11 
109 495:3.0E-15 
450 485:3.8E-6 
450 484:2.8E-6 
450 487:7.0E-10 
450 486:1.4E-9 
109 491:2.2E-5 
109 490:2.7E-24 
263 432:8.6E-8 
450 492:5.0E-13 
450 494:7.3E-6 
450 493:2.4E-10 
263 439:1.8E-7 
263 438:1.5E-5 
450 490:3.1E-9 
450 495:5.4E-5 
263 444:8.4E-8 
263 441:2.4E-6 
262 416:2.2E-25 
262 419:6.6E-25 
262 418:4.2E-25 
262 411:2.8E-8 
262 412:5.3E-9 
262 414:1.5E-19 
262 427:2.1E-18 
262 429:6.6E-10 
262 422:1.9E-16 
262 421:6.4E-9 
262 424:3.6E-12 
262 423:1.4E-10 
262 426:8.9E-5 
262 439:3.1E-17 
262 438:5.1E-8 
262 431:4.3E-8 
262 430:1.5E-9 
262 433:6.1E-5 
262 432:3.1E-7 
262 435:1.8E-10 
262 436:6.0E-9 
262 442:5.9E-8 
262 441:2.4E-10 
262 444:1.2E-19 
262 446:4.7E-15 
262 445:1.6E-11 
262 448:3.7E-6 
262 447:1.1E-12 
262 450:4.0E-9 
26 307:1.9E-9 
262 453:5.1E-6 
26 306:1.2E-14 
262 452:1.1E-6 
26 305:1.7E-31 
262 455:6.4E-9 
26 304:8.1E-54 
262 454:1.1E-8 
26 303:4.4E-56 
262 457:9.7E-9 
26 302:1.2E-6 
262 456:8.7E-10 
26 301:4.9E-58 
262 459:2.3E-5 
26 300:2.2E-8 
262 460:3.9E-5 
262 462:9.4E-28 
262 461:3.0E-6 
262 464:1.7E-25 
262 463:1.0E-28 
262 466:3.1E-6 
262 465:1.8E-6 
262 468:7.7E-5 
262 467:2.3E-27 
262 469:2.3E-9 
262 472:2.6E-10 
262 475:8.3E-6 
262 474:4.3E-10 
262 479:8.4E-7 
262 478:1.0E-9 
238 239:2.0E-33 
262 480:1.7E-6 
262 481:2.3E-6 
262 484:5.3E-7 
262 486:1.3E-13 
262 485:3.0E-5 
262 488:9.0E-7 
262 487:2.4E-6 
262 489:8.7E-7 
262 491:1.4E-5 
262 490:2.9E-11 
262 493:3.3E-22 
262 492:4.7E-28 
262 495:1.6E-9 
262 494:3.1E-7 
26 343:1.2E-53 
26 342:8.5E-14 
26 341:4.2E-8 
26 349:9.1E-57 
26 348:5.3E-53 
26 347:2.8E-56 
26 346:7.3E-53 
26 345:2.0E-50 
26 344:4.8E-56 
26 331:3.5E-14 
26 330:7.3E-14 
26 339:6.1E-60 
26 338:2.2E-12 
26 337:1.5E-10 
26 336:3.3E-53 
26 335:2.9E-12 
26 334:4.6E-10 
92 95:4.8E-6 
92 94:6.6E-15 
92 93:4.7E-10 
92 99:3.8E-8 
92 98:9.1E-8 
92 97:9.7E-6 
26 321:3.4E-52 
26 320:6.2E-12 
26 329:6.6E-15 
26 328:7.0E-55 
26 327:1.6E-58 
26 325:2.4E-29 
26 322:5.4E-14 
428 491:3.2E-14 
428 490:2.2E-6 
332 384:6.6E-5 
332 386:1.3E-7 
332 389:5.1E-13 
26 319:3.1E-31 
332 388:1.3E-26 
428 495:5.7E-7 
428 494:2.7E-15 
428 492:9.4E-8 
26 318:3.9E-51 
26 317:2.1E-51 
26 316:1.5E-13 
26 314:8.5E-14 
26 311:2.5E-12 
332 396:4.5E-8 
332 398:1.9E-6 
133 136:1.1E-6 
26 309:1.9E-5 
133 135:9.4E-23 
26 308:6.6E-58 
332 399:8.9E-7 
133 139:1.1E-23 
133 138:3.9E-7 
26 386:8.0E-13 
26 385:9.0E-55 
26 384:1.1E-56 
26 383:1.1E-59 
26 382:1.7E-55 
26 381:5.7E-56 
26 380:4.1E-56 
133 151:5.1E-23 
133 150:7.9E-6 
26 389:8.1E-5 
332 370:3.8E-28 
133 144:2.8E-6 
332 361:1.5E-6 
332 363:5.3E-5 
332 365:5.9E-7 
332 364:4.4E-5 
133 146:7.8E-6 
133 145:8.7E-5 
332 366:3.8E-7 
332 368:8.1E-27 
133 149:1.0E-6 
26 376:3.0E-56 
26 375:6.1E-55 
26 374:1.8E-56 
26 373:1.4E-12 
26 371:5.5E-13 
133 162:8.0E-6 
133 161:7.3E-6 
133 160:1.1E-6 
133 155:7.0E-6 
332 372:3.2E-24 
133 154:1.3E-6 
332 371:1.4E-7 
332 374:5.3E-5 
332 373:1.7E-7 
332 376:6.7E-5 
133 158:8.3E-6 
332 378:1.6E-27 
133 156:1.2E-6 
332 377:1.1E-26 
332 379:2.0E-25 
26 365:2.7E-11 
26 364:6.3E-48 
26 363:1.7E-54 
26 362:1.3E-50 
26 361:2.0E-31 
26 360:1.0E-53 
26 369:3.3E-54 
133 172:3.0E-6 
26 367:1.1E-54 
133 171:1.7E-6 
26 366:1.3E-14 
133 170:6.5E-21 
133 166:2.1E-7 
133 165:1.0E-7 
133 164:2.7E-9 
133 163:1.5E-6 
332 340:4.0E-12 
133 169:8.5E-6 
332 342:3.2E-7 
133 168:9.5E-7 
133 167:2.4E-5 
332 347:8.3E-5 
332 349:9.2E-5 
26 353:1.2E-11 
26 351:9.3E-8 
26 350:3.0E-52 
133 180:4.3E-23 
26 359:2.7E-55 
26 358:2.3E-56 
133 184:2.9E-25 
26 357:1.4E-52 
133 183:4.5E-29 
26 356:4.0E-56 
133 182:1.5E-7 
26 355:6.9E-56 
133 181:5.3E-25 
133 176:8.7E-7 
133 175:3.1E-6 
332 352:1.0E-27 
133 174:6.6E-7 
332 351:2.6E-6 
332 354:2.4E-22 
332 353:1.4E-6 
133 179:1.5E-22 
332 356:4.5E-5 
332 358:4.6E-5 
332 357:5.3E-5 
332 359:3.9E-5 
428 439:4.3E-5 
67 70:2.9E-8 
428 435:7.1E-5 
71 435:4.2E-5 
67 73:1.1E-8 
95 104:4.4E-29 
67 72:2.0E-110 
95 103:1.6E-44 
71 436:2.1E-10 
95 102:2.7E-11 
71 439:8.0E-11 
95 109:7.0E-22 
95 108:1.1E-26 
67 76:3.2E-31 
95 107:6.1E-12 
67 75:1.2E-14 
95 106:2.0E-18 
67 69:3.5E-11 
95 101:2.2E-23 
71 430:1.1E-5 
71 432:7.0E-5 
428 432:3.9E-7 
428 431:8.2E-6 
428 430:8.8E-6 
67 81:3.2E-6 
67 80:4.5E-8 
67 85:3.2E-6 
71 424:8.2E-9 
95 116:4.3E-21 
67 84:1.4E-10 
71 423:2.1E-14 
95 115:7.9E-21 
95 114:6.1E-27 
67 82:2.3E-6 
71 425:5.9E-22 
95 113:2.3E-7 
67 89:4.4E-6 
67 88:2.0E-9 
71 427:3.7E-15 
67 87:1.1E-6 
95 118:2.6E-5 
67 86:5.5E-6 
71 429:4.1E-8 
95 117:5.0E-19 
67 79:1.8E-5 
95 112:1.6E-5 
71 422:5.2E-8 
95 110:9.9E-7 
332 334:1.3E-6 
71 421:5.0E-10 
332 333:2.2E-38 
428 444:3.3E-5 
332 335:2.3E-6 
332 338:1.6E-6 
332 337:2.0E-6 
428 441:2.7E-9 
332 339:8.6E-5 
67 92:7.7E-30 
67 91:5.2E-109 
67 90:4.0E-9 
67 95:3.2E-7 
71 456:2.8E-9 
67 94:5.1E-9 
71 459:4.6E-5 
67 93:2.0E-13 
67 99:4.5E-9 
67 98:8.2E-5 
71 451:1.0E-8 
71 450:2.0E-5 
43 79:2.7E-18 
26 398:3.2E-12 
26 397:4.5E-6 
428 429:2.3E-9 
26 396:3.7E-14 
26 395:1.3E-25 
26 394:1.0E-10 
26 393:5.6E-50 
26 392:1.8E-56 
26 391:2.0E-58 
43 74:5.2E-22 
71 445:9.2E-6 
71 449:2.0E-10 
26 399:1.5E-8 
71 442:2.7E-10 
71 444:2.7E-10 
43 68:3.2E-16 
26 390:1.0E-54 
380 396:1.0E-13 
380 399:1.2E-8 
380 398:1.2E-10 
156 495:1.6E-15 
380 393:2.6E-64 
380 392:2.0E-82 
156 493:8.0E-7 
380 395:1.3E-38 
156 492:8.4E-14 
380 394:8.2E-7 
428 478:8.3E-6 
43 63:3.4E-17 
95 149:2.0E-27 
43 62:2.7E-16 
95 148:5.2E-6 
95 147:4.0E-7 
380 391:2.6E-78 
95 146:3.0E-13 
380 390:2.0E-73 
379 389:1.3E-12 
379 388:6.7E-24 
95 141:5.7E-11 
43 59:1.7E-16 
95 140:7.2E-6 
95 145:5.4E-12 
43 55:7.0E-18 
95 144:9.0E-14 
43 58:2.0E-16 
95 143:2.4E-13 
95 142:1.8E-9 
428 475:8.7E-17 
428 472:2.4E-6 
428 470:1.1E-8 
156 488:2.0E-8 
380 386:2.2E-11 
156 487:6.8E-10 
380 385:4.1E-77 
156 486:1.3E-14 
156 485:4.3E-6 
380 387:3.9E-5 
156 484:3.4E-12 
380 382:4.2E-73 
380 381:4.3E-78 
380 384:9.0E-67 
380 383:6.6E-77 
428 489:6.5E-5 
43 52:9.1E-17 
95 159:2.8E-9 
95 158:2.6E-40 
43 53:1.8E-18 
95 157:7.0E-9 
156 489:1.3E-8 
95 152:1.9E-9 
95 151:1.0E-6 
95 150:2.2E-35 
43 45:2.0E-16 
95 156:1.9E-31 
95 155:3.1E-42 
95 154:3.8E-33 
156 491:3.7E-5 
156 490:5.6E-28 
428 487:9.8E-5 
428 486:5.4E-7 
428 481:1.8E-18 
428 457:1.2E-22 
95 127:8.2E-9 
95 126:1.2E-26 
95 125:9.0E-29 
71 414:2.5E-14 
95 124:2.6E-8 
95 129:1.1E-19 
71 418:3.6E-5 
95 123:5.7E-6 
95 122:4.6E-6 
71 411:2.2E-6 
18 84:3.3E-5 
428 452:1.6E-58 
71 409:3.3E-8 
428 469:3.0E-6 
428 467:1.4E-7 
71 403:1.3E-17 
95 135:5.0E-6 
71 406:4.3E-18 
71 405:3.3E-6 
71 408:4.9E-26 
95 139:1.0E-5 
95 134:3.7E-9 
95 133:1.9E-5 
95 132:1.6E-11 
95 131:1.6E-7 
428 466:1.3E-16 
428 465:1.5E-16 
428 464:6.2E-6 
428 463:1.5E-8 
428 462:1.2E-5 
428 461:4.1E-16 
156 455:1.3E-26 
156 452:1.4E-6 
156 451:8.3E-9 
156 450:3.8E-7 
156 459:2.2E-8 
156 457:3.7E-9 
156 456:4.5E-15 
95 185:1.3E-6 
95 184:1.3E-7 
95 183:2.1E-7 
214 465:1.7E-6 
95 188:1.1E-9 
214 464:7.2E-9 
214 467:3.1E-10 
95 186:6.0E-7 
214 463:5.8E-6 
95 181:1.3E-7 
95 180:4.9E-7 
156 444:1.4E-11 
156 442:1.5E-12 
156 441:2.6E-12 
156 449:3.6E-8 
156 448:2.5E-9 
156 445:2.8E-8 
95 196:5.7E-32 
95 195:8.3E-12 
95 194:3.2E-9 
95 193:1.3E-14 
214 476:8.8E-36 
95 197:1.1E-32 
214 477:1.6E-37 
214 471:1.2E-37 
214 473:5.6E-42 
95 192:2.8E-12 
95 191:2.8E-23 
156 474:2.4E-10 
156 472:2.2E-36 
95 169:3.1E-40 
95 168:2.3E-5 
156 479:5.8E-10 
156 478:1.9E-12 
95 163:3.8E-13 
95 162:2.5E-33 
95 161:2.7E-39 
95 160:3.6E-31 
95 167:2.4E-15 
156 480:2.5E-12 
214 483:5.1E-42 
214 482:1.7E-41 
156 466:7.7E-8 
156 465:9.3E-8 
156 464:1.5E-13 
156 463:1.3E-9 
156 462:7.4E-10 
156 461:7.8E-8 
156 460:7.2E-12 
95 179:1.6E-6 
156 469:7.6E-15 
156 468:4.6E-5 
156 467:6.4E-13 
95 174:3.2E-29 
95 173:3.5E-9 
95 172:2.1E-31 
95 171:3.2E-13 
95 177:1.4E-6 
95 176:9.1E-29 
95 175:2.7E-28 
214 495:2.4E-5 
95 170:5.1E-6 
214 492:1.2E-10 
156 411:5.5E-36 
156 410:8.2E-7 
71 478:4.6E-5 
156 418:7.7E-5 
156 414:2.8E-14 
156 413:3.7E-7 
156 412:5.0E-45 
214 426:1.8E-56 
214 421:3.8E-6 
71 474:4.8E-10 
214 423:9.7E-5 
156 400:1.2E-50 
71 468:6.2E-23 
156 408:8.8E-7 
71 467:3.6E-7 
156 406:4.4E-6 
71 469:7.0E-6 
156 405:1.5E-10 
156 403:4.2E-6 
214 439:2.0E-5 
156 401:1.2E-8 
71 460:1.4E-9 
71 462:3.1E-5 
71 461:3.5E-6 
214 437:1.6E-45 
71 464:4.1E-7 
71 463:2.1E-5 
71 466:3.3E-6 
214 434:1.3E-42 
71 465:7.2E-7 
156 409:3.8E-38 
214 433:3.5E-46 
156 432:5.3E-13 
156 431:3.2E-11 
156 430:6.4E-12 
156 439:1.3E-12 
156 438:1.1E-9 
156 436:8.0E-10 
156 435:1.7E-8 
71 492:1.6E-11 
71 495:5.4E-9 
214 443:8.8E-48 
214 440:9.8E-40 
71 490:7.8E-7 
156 422:3.5E-12 
156 421:5.1E-14 
71 489:4.9E-5 
156 429:1.0E-49 
156 428:3.8E-7 
156 427:1.3E-16 
156 424:4.3E-9 
156 423:1.9E-31 
214 458:1.9E-50 
71 484:2.6E-17 
71 486:3.4E-15 
71 485:2.1E-7 
71 488:3.4E-5 
71 487:2.1E-6 
214 450:5.5E-9 
71 480:1.5E-16 
189 206:8.7E-5 
189 203:1.6E-6 
189 201:7.8E-5 
262 307:9.7E-5 
262 306:6.3E-10 
262 309:2.2E-6 
262 308:7.6E-26 
262 301:1.3E-26 
262 303:4.8E-24 
262 305:7.0E-45 
262 304:1.8E-22 
262 318:1.2E-20 
262 317:3.3E-21 
262 319:8.8E-44 
262 310:4.2E-5 
262 312:6.0E-5 
262 311:4.0E-10 
262 314:6.8E-10 
262 313:7.1E-8 
262 316:5.0E-10 
262 329:9.2E-11 
262 328:7.1E-21 
262 321:4.3E-22 
262 320:6.2E-10 
262 322:3.1E-10 
262 325:3.2E-23 
262 324:7.1E-5 
262 327:4.0E-24 
262 330:2.2E-10 
262 339:7.1E-24 
262 332:6.5E-8 
26 427:5.8E-53 
262 331:5.2E-10 
26 426:6.7E-6 
26 425:6.0E-11 
262 333:4.9E-6 
26 424:1.7E-27 
262 336:3.7E-21 
26 423:3.3E-15 
262 335:4.5E-9 
26 422:2.1E-40 
50 421:5.3E-13 
262 338:5.6E-9 
26 421:1.6E-14 
262 337:3.0E-9 
50 423:5.6E-12 
50 422:7.1E-9 
50 425:1.4E-21 
50 424:3.3E-7 
50 427:1.1E-14 
26 419:1.8E-31 
50 429:2.7E-13 
26 418:4.2E-32 
262 340:2.5E-5 
26 417:2.6E-6 
262 343:2.6E-23 
26 416:9.7E-30 
262 342:2.7E-10 
262 345:1.1E-20 
26 414:2.0E-62 
262 344:3.1E-23 
50 430:3.2E-6 
262 347:3.5E-23 
26 412:1.3E-13 
262 346:1.3E-20 
26 411:9.7E-14 
50 432:2.5E-6 
262 349:3.2E-23 
262 348:1.4E-20 
50 433:5.4E-5 
50 436:3.1E-9 
50 435:2.6E-5 
262 350:1.2E-20 
26 409:1.4E-11 
26 408:2.5E-16 
26 407:3.6E-5 
50 439:2.0E-10 
26 406:8.3E-14 
108 405:3.8E-8 
26 405:2.6E-12 
262 353:6.3E-9 
26 404:5.3E-6 
108 403:5.8E-7 
262 356:2.0E-21 
26 403:9.4E-15 
262 355:4.6E-25 
26 402:4.1E-10 
108 409:2.9E-33 
262 358:1.9E-21 
26 401:2.9E-10 
108 408:2.6E-6 
262 357:1.7E-21 
26 400:1.0E-12 
108 406:5.5E-7 
262 359:2.4E-21 
50 400:4.0E-7 
50 403:1.0E-21 
50 405:2.6E-6 
108 401:6.3E-6 
262 361:5.1E-44 
108 400:2.0E-44 
262 360:2.1E-20 
133 201:1.1E-6 
262 363:2.1E-21 
50 406:9.4E-21 
133 200:1.2E-8 
262 362:1.5E-20 
50 409:1.0E-8 
133 207:1.2E-6 
50 408:3.1E-25 
133 206:1.0E-6 
133 205:1.1E-6 
133 204:1.4E-21 
262 364:2.0E-25 
262 367:1.1E-22 
262 366:4.6E-10 
262 369:1.9E-21 
50 412:4.4E-9 
133 210:8.0E-7 
50 411:2.4E-6 
50 414:7.4E-13 
262 370:6.7E-6 
50 416:2.4E-5 
133 213:1.3E-39 
262 371:1.0E-10 
50 418:3.5E-6 
133 212:2.0E-22 
262 374:2.5E-22 
133 211:2.4E-22 
262 373:1.1E-10 
133 218:1.4E-19 
50 419:1.4E-5 
133 216:3.4E-6 
133 215:3.3E-6 
26 464:2.7E-38 
26 463:2.8E-37 
26 462:6.8E-41 
26 461:3.4E-7 
26 460:2.6E-8 
262 376:1.9E-22 
189 289:1.7E-7 
262 375:1.1E-22 
26 469:4.8E-10 
189 287:1.9E-8 
26 468:6.8E-15 
189 286:5.1E-8 
26 467:4.9E-37 
189 285:8.8E-5 
26 466:7.6E-8 
26 465:4.6E-6 
133 221:2.8E-7 
189 293:8.0E-7 
133 220:1.9E-7 
189 292:2.3E-7 
189 291:7.4E-5 
262 381:3.0E-22 
262 380:3.3E-22 
133 225:2.4E-6 
262 383:5.7E-24 
133 224:1.0E-27 
262 382:3.8E-22 
133 223:2.8E-6 
262 385:1.2E-21 
262 384:5.4E-25 
133 228:4.3E-7 
26 453:6.2E-18 
26 451:1.3E-9 
26 450:1.1E-21 
262 386:8.5E-11 
26 459:4.5E-7 
262 389:4.3E-6 
26 458:1.2E-5 
26 457:3.6E-13 
26 456:1.3E-17 
189 274:8.5E-5 
26 455:1.5E-10 
189 273:5.8E-5 
26 454:1.1E-18 
133 232:1.2E-21 
262 390:6.8E-22 
133 230:1.8E-10 
262 392:4.9E-23 
262 391:1.9E-23 
133 236:1.3E-6 
133 235:3.8E-20 
262 393:3.0E-23 
133 234:5.6E-21 
262 396:1.1E-10 
133 233:1.9E-23 
262 395:1.0E-20 
133 239:8.5E-8 
133 238:3.2E-6 
133 237:3.9E-39 
26 442:1.1E-12 
26 441:4.1E-8 
26 440:3.5E-10 
262 398:5.4E-10 
26 449:2.5E-9 
26 448:8.7E-14 
189 266:2.3E-6 
26 447:7.4E-21 
189 265:7.2E-5 
262 399:3.1E-11 
26 446:2.8E-21 
133 250:1.3E-11 
189 264:3.3E-8 
26 445:5.3E-19 
26 444:6.0E-39 
189 262:2.2E-8 
26 443:8.9E-8 
133 241:4.0E-5 
133 240:3.3E-7 
133 247:2.9E-7 
133 246:1.7E-24 
133 245:4.6E-6 
133 248:8.9E-23 
26 431:8.4E-9 
26 430:1.5E-11 
189 259:6.4E-7 
26 439:6.8E-38 
26 438:1.1E-8 
189 256:8.2E-5 
26 437:3.1E-5 
189 255:6.4E-5 
26 436:2.1E-13 
26 435:1.2E-8 
133 261:3.9E-6 
133 260:7.1E-26 
26 433:6.0E-13 
26 432:5.6E-8 
133 254:6.6E-23 
133 253:1.7E-20 
133 252:8.5E-23 
133 258:4.2E-27 
133 256:5.9E-8 
26 429:1.3E-15 
133 255:4.5E-7 
189 249:4.9E-8 
189 247:8.4E-5 
189 245:9.0E-5 
189 243:2.6E-23 
189 242:3.6E-23 
189 240:7.6E-5 
332 490:9.1E-7 
133 265:1.5E-6 
332 481:7.1E-7 
133 263:3.8E-6 
332 486:3.3E-6 
133 267:1.3E-38 
133 266:9.0E-5 
26 495:1.2E-9 
26 494:5.8E-6 
26 493:4.1E-22 
189 239:6.8E-5 
26 492:3.9E-38 
189 238:7.8E-5 
26 491:7.1E-7 
26 490:7.4E-13 
189 236:9.2E-5 
189 231:2.0E-7 
133 281:3.0E-6 
133 276:2.8E-22 
133 275:7.6E-22 
332 492:2.4E-5 
133 274:3.6E-6 
332 495:1.7E-8 
133 273:6.1E-7 
133 277:7.7E-38 
26 486:3.9E-21 
26 485:6.4E-16 
26 484:1.3E-20 
26 483:8.2E-9 
26 482:3.2E-8 
189 228:7.3E-5 
26 481:1.3E-7 
189 227:2.6E-21 
26 480:2.6E-14 
189 226:3.3E-22 
189 225:9.2E-5 
133 290:5.9E-23 
189 223:8.5E-5 
189 221:7.7E-5 
189 220:7.0E-5 
26 489:2.2E-6 
26 488:1.9E-6 
26 487:3.2E-12 
133 291:1.8E-7 
133 285:1.5E-5 
332 462:2.0E-5 
332 464:3.9E-5 
332 463:6.7E-6 
133 288:2.4E-10 
332 467:1.1E-5 
332 469:3.9E-11 
26 475:8.5E-7 
26 474:1.6E-9 
26 472:2.1E-11 
189 216:7.7E-5 
189 215:7.7E-5 
189 210:9.3E-5 
26 479:4.2E-5 
26 478:1.2E-7 
26 477:1.2E-8 
26 476:2.2E-11 
133 297:1.7E-5 
332 470:3.7E-21 
133 296:3.6E-7 
332 472:4.1E-7 
332 474:4.4E-5 
332 478:2.9E-7 
133 191:1.3E-5 
379 469:1.3E-7 
133 193:2.4E-5 
133 192:5.1E-5 
133 187:2.5E-10 
133 186:2.2E-21 
133 185:6.0E-24 
332 441:5.6E-10 
332 444:1.4E-5 
379 472:2.1E-5 
379 470:1.1E-22 
379 478:8.8E-5 
108 495:3.1E-17 
133 198:5.4E-7 
133 197:1.0E-6 
108 493:1.4E-6 
133 196:5.3E-6 
332 452:9.4E-9 
332 455:4.5E-6 
332 457:7.9E-9 
108 492:7.2E-16 
108 490:1.6E-26 
379 481:9.8E-5 
332 420:3.1E-21 
332 424:7.7E-5 
332 423:1.9E-5 
332 428:1.4E-11 
332 427:3.5E-5 
332 429:3.2E-7 
379 495:2.7E-5 
332 431:1.4E-6 
332 430:1.8E-6 
332 432:3.1E-6 
332 435:6.1E-6 
332 436:2.7E-5 
332 438:3.4E-6 
156 378:4.3E-7 
156 377:2.0E-7 
332 409:4.1E-5 
156 376:3.6E-14 
156 375:1.0E-14 
156 374:1.1E-12 
156 373:1.5E-54 
156 372:9.7E-8 
156 371:5.2E-57 
332 400:2.8E-7 
156 381:1.8E-11 
156 380:5.8E-13 
332 401:5.5E-7 
156 367:3.4E-14 
156 366:3.2E-46 
156 365:2.0E-6 
156 364:3.1E-12 
156 363:3.6E-14 
156 362:8.8E-13 
156 361:2.2E-13 
156 360:1.2E-10 
189 197:8.3E-5 
156 369:7.1E-14 
189 196:8.6E-5 
156 368:3.7E-7 
189 195:1.5E-8 
332 411:8.9E-6 
332 410:1.4E-25 
156 370:1.1E-7 
332 413:1.3E-27 
332 412:1.1E-5 
332 415:1.5E-19 
156 399:1.4E-23 
156 398:4.0E-52 
156 396:4.7E-41 
156 395:1.2E-8 
156 393:4.5E-13 
189 194:3.7E-6 
156 389:1.6E-8 
156 388:5.3E-7 
156 386:3.6E-54 
156 385:2.7E-14 
156 384:9.8E-13 
156 383:1.5E-12 
156 382:2.3E-11 
156 392:4.1E-13 
156 391:6.6E-12 
156 390:2.0E-13 
156 334:7.7E-8 
156 332:3.1E-7 
156 331:5.9E-55 
156 330:3.6E-54 
108 427:1.1E-15 
50 461:5.1E-5 
50 460:1.5E-9 
108 424:2.9E-8 
156 339:1.3E-13 
50 463:1.3E-7 
156 338:6.8E-41 
50 462:2.6E-8 
156 337:2.6E-42 
50 465:4.2E-6 
108 429:9.7E-45 
156 336:9.4E-14 
50 464:4.3E-9 
108 428:1.6E-5 
156 335:6.4E-41 
50 467:8.8E-9 
50 466:5.9E-5 
50 469:5.0E-7 
50 468:7.2E-20 
108 423:2.2E-26 
108 422:3.2E-13 
108 421:1.7E-15 
156 323:1.8E-7 
156 322:6.5E-46 
156 321:1.7E-11 
156 320:9.0E-55 
50 472:1.5E-6 
108 414:1.5E-13 
156 329:2.3E-39 
108 413:3.0E-6 
156 328:1.3E-13 
50 474:7.8E-11 
156 327:6.1E-14 
156 326:6.5E-7 
156 325:2.0E-9 
156 324:5.0E-7 
108 412:3.0E-44 
108 411:3.7E-33 
108 410:4.2E-6 
156 356:5.5E-12 
156 355:1.7E-13 
156 354:3.3E-6 
156 353:4.4E-60 
156 352:6.2E-9 
156 351:2.5E-8 
156 350:6.6E-13 
108 449:2.0E-8 
108 448:6.0E-9 
156 359:4.3E-12 
156 358:5.6E-12 
50 442:2.1E-10 
156 357:1.3E-13 
50 445:1.3E-5 
108 441:2.9E-13 
50 444:2.1E-9 
50 449:9.5E-8 
108 445:5.4E-6 
108 444:1.4E-11 
108 442:6.2E-12 
156 345:2.5E-12 
156 344:4.6E-14 
156 343:3.3E-14 
156 342:5.1E-53 
156 340:8.6E-8 
108 438:9.3E-14 
379 415:4.9E-15 
108 436:3.5E-10 
108 435:1.1E-7 
379 413:1.5E-20 
156 349:1.3E-12 
50 451:5.7E-8 
156 348:7.2E-11 
156 347:1.1E-12 
379 410:1.7E-16 
108 439:2.5E-12 
156 346:3.5E-12 
50 456:6.4E-9 
108 430:4.7E-18 
108 432:8.3E-15 
108 431:9.1E-14 
108 469:2.5E-19 
379 420:6.3E-16 
108 463:1.1E-10 
108 462:1.4E-9 
108 461:9.8E-8 
108 460:1.5E-10 
108 467:5.1E-13 
108 466:2.7E-7 
108 465:2.8E-7 
108 464:7.2E-12 
379 428:2.1E-10 
108 459:8.4E-8 
108 457:4.9E-8 
379 432:5.7E-5 
108 452:3.9E-6 
108 451:6.2E-9 
108 450:2.3E-6 
108 456:2.6E-15 
108 455:5.9E-23 
108 454:7.4E-6 
108 453:2.3E-5 
156 312:7.8E-7 
379 441:5.3E-7 
156 311:3.0E-44 
156 310:1.0E-7 
50 480:1.9E-17 
156 319:6.5E-14 
156 318:1.2E-12 
156 317:1.0E-13 
50 485:2.0E-10 
156 316:3.3E-56 
50 484:5.8E-20 
156 315:4.4E-7 
50 487:1.2E-5 
156 314:2.6E-40 
50 486:4.4E-15 
156 313:7.2E-8 
50 489:3.1E-6 
50 488:2.2E-6 
108 484:1.2E-12 
108 489:1.7E-9 
108 488:2.3E-9 
108 487:2.1E-11 
108 486:2.5E-15 
108 480:2.7E-11 
156 301:7.4E-14 
262 406:3.5E-5 
379 452:1.7E-5 
262 405:9.6E-9 
262 408:2.0E-7 
262 407:1.5E-5 
262 409:1.7E-7 
50 490:3.7E-11 
50 492:1.2E-13 
156 309:2.9E-8 
156 308:1.3E-13 
262 400:2.7E-10 
108 479:9.1E-12 
156 306:1.0E-38 
156 305:4.1E-14 
262 402:9.7E-5 
50 495:5.5E-10 
156 304:1.5E-9 
156 303:7.9E-12 
262 404:3.1E-5 
262 403:7.3E-6 
108 474:7.4E-10 
108 472:7.6E-33 
108 478:1.6E-12 
286 329:1.9E-16 
286 328:7.8E-66 
189 329:8.2E-5 
286 327:9.0E-67 
189 328:1.6E-5 
189 327:6.8E-8 
190 217:3.5E-56 
189 325:2.1E-7 
190 219:6.0E-42 
286 321:4.2E-73 
189 322:7.2E-5 
286 320:3.7E-12 
189 321:5.0E-7 
286 325:3.1E-38 
286 323:4.7E-5 
286 322:1.7E-14 
190 222:3.7E-60 
286 318:9.6E-68 
189 319:2.8E-7 
190 209:1.1E-58 
286 317:1.3E-71 
189 318:1.3E-5 
286 316:5.5E-13 
189 317:3.0E-6 
189 314:6.8E-5 
190 208:2.0E-52 
286 319:2.3E-34 
189 311:5.6E-5 
286 314:8.4E-15 
286 313:4.4E-5 
286 311:1.1E-12 
190 214:4.2E-55 
189 308:5.1E-9 
286 349:1.6E-69 
189 306:8.6E-5 
286 348:7.7E-67 
189 305:1.6E-7 
189 304:4.1E-6 
189 303:1.9E-8 
189 302:1.0E-21 
189 301:7.4E-9 
286 343:3.1E-67 
286 342:9.8E-14 
286 341:1.6E-5 
286 340:1.0E-4 
286 347:3.4E-66 
286 346:8.9E-69 
286 345:7.2E-68 
286 344:4.3E-68 
286 350:5.2E-65 
190 241:1.3E-6 
190 244:7.5E-59 
286 339:1.2E-70 
286 338:4.0E-14 
286 337:5.0E-11 
286 332:4.6E-5 
286 331:3.0E-12 
286 330:3.1E-13 
286 336:2.3E-69 
286 335:4.5E-14 
286 334:1.3E-9 
49 405:6.1E-9 
49 403:1.8E-17 
49 409:6.6E-6 
49 408:3.5E-20 
49 406:5.9E-18 
49 412:7.6E-6 
50 302:2.0E-22 
49 411:6.3E-5 
50 301:2.6E-15 
50 304:9.1E-12 
50 303:9.5E-13 
50 306:1.3E-5 
50 305:2.0E-11 
49 414:2.1E-12 
50 308:3.7E-15 
190 268:7.1E-57 
190 269:3.8E-42 
190 249:4.4E-5 
50 311:7.6E-6 
49 423:1.4E-12 
49 422:2.0E-6 
49 421:8.6E-10 
190 251:7.6E-54 
50 314:7.2E-8 
49 427:5.1E-14 
50 317:3.1E-14 
50 316:2.1E-9 
49 425:5.2E-17 
50 319:1.4E-10 
49 424:3.2E-7 
50 318:3.9E-14 
190 259:8.4E-5 
286 307:3.5E-7 
286 306:1.6E-16 
286 305:5.2E-34 
286 304:1.3E-71 
286 309:7.5E-6 
286 308:5.5E-81 
49 429:8.8E-7 
286 303:6.2E-79 
286 302:2.7E-5 
286 301:1.5E-79 
286 300:1.6E-6 
190 282:1.1E-56 
190 284:3.7E-56 
190 283:3.4E-55 
49 436:6.4E-11 
190 280:3.0E-58 
49 435:6.4E-5 
190 289:4.4E-5 
190 286:5.0E-6 
190 285:4.9E-5 
190 287:5.6E-6 
49 439:1.8E-11 
49 445:2.1E-7 
190 271:2.9E-54 
49 444:3.8E-9 
190 270:1.1E-39 
49 442:4.3E-10 
190 272:3.2E-52 
49 449:1.2E-7 
190 279:3.4E-54 
190 278:1.3E-39 
26 101:5.8E-14 
26 100:1.7E-13 
26 109:6.0E-12 
26 108:4.9E-14 
26 107:2.1E-16 
26 106:1.8E-9 
26 105:1.2E-23 
26 104:2.8E-13 
26 103:8.4E-11 
26 102:7.5E-12 
49 456:4.6E-7 
49 451:1.4E-6 
49 450:4.2E-6 
189 397:5.7E-21 
189 396:8.2E-5 
189 395:8.4E-7 
189 393:9.1E-7 
49 467:2.9E-5 
190 293:6.6E-5 
49 466:4.2E-5 
49 465:3.3E-5 
49 464:1.1E-7 
49 469:8.7E-5 
49 468:6.2E-22 
49 463:1.8E-5 
190 297:4.7E-7 
49 462:4.1E-6 
49 461:5.3E-5 
190 299:1.1E-51 
49 460:1.1E-7 
190 298:1.9E-53 
189 385:1.5E-6 
189 384:3.7E-8 
189 383:1.2E-7 
189 382:2.7E-7 
49 478:1.3E-5 
189 392:1.6E-6 
189 391:8.0E-7 
189 390:3.1E-6 
49 474:1.3E-5 
189 376:6.8E-6 
189 375:2.6E-6 
189 374:5.9E-6 
189 381:2.5E-7 
189 380:3.0E-7 
49 487:5.0E-7 
49 486:1.4E-11 
49 480:3.2E-13 
49 484:3.3E-14 
26 145:8.3E-10 
26 144:3.2E-6 
26 143:7.2E-13 
95 309:4.0E-7 
26 142:5.1E-55 
95 308:1.8E-12 
26 141:3.3E-56 
26 140:7.6E-7 
189 369:2.7E-6 
95 303:2.6E-10 
189 367:2.0E-6 
95 302:8.9E-6 
189 366:7.6E-5 
95 301:1.7E-12 
189 364:2.9E-8 
26 149:2.6E-12 
189 363:6.5E-6 
26 148:1.6E-12 
95 306:6.8E-21 
189 362:3.9E-5 
26 147:4.6E-7 
95 305:6.3E-12 
189 361:1.1E-6 
26 146:8.5E-7 
95 304:3.6E-6 
189 360:3.6E-5 
49 492:1.9E-9 
49 490:8.1E-5 
49 495:1.4E-7 
26 134:2.0E-52 
26 132:1.4E-54 
26 131:3.8E-52 
95 319:8.2E-13 
26 130:2.8E-10 
189 359:5.5E-6 
189 358:6.5E-6 
189 357:6.1E-6 
95 314:4.1E-24 
189 356:5.6E-6 
95 313:1.6E-6 
189 355:1.5E-7 
95 312:7.5E-5 
95 311:2.4E-20 
26 138:1.3E-10 
95 318:9.8E-8 
26 137:1.2E-6 
95 317:1.4E-7 
26 136:2.4E-10 
95 316:2.1E-34 
189 350:3.1E-5 
95 310:3.9E-5 
26 123:7.6E-10 
26 121:5.4E-9 
26 120:4.0E-9 
189 349:2.9E-6 
189 348:2.7E-5 
189 347:3.5E-6 
189 346:2.2E-5 
189 345:1.8E-5 
189 344:2.2E-6 
26 129:1.3E-12 
189 343:1.7E-6 
189 342:8.9E-5 
26 127:1.7E-52 
26 126:3.1E-13 
26 125:1.6E-13 
26 124:3.2E-50 
26 112:1.9E-34 
26 111:9.2E-11 
26 110:7.8E-5 
189 339:1.1E-6 
189 336:8.0E-7 
26 117:7.9E-14 
189 331:8.8E-5 
26 116:5.9E-14 
189 330:7.1E-5 
26 115:1.3E-13 
26 114:1.0E-11 
26 113:9.8E-5 
26 189:3.6E-8 
109 196:2.9E-33 
26 188:4.1E-56 
109 195:1.6E-11 
109 198:7.7E-9 
26 186:9.7E-5 
109 197:1.7E-34 
156 297:1.8E-13 
156 296:2.3E-9 
156 295:3.2E-11 
26 182:5.0E-10 
156 294:3.7E-14 
95 347:3.1E-9 
95 346:2.7E-7 
95 345:1.8E-7 
95 344:8.8E-9 
109 192:1.3E-10 
109 191:5.8E-33 
95 349:1.2E-8 
109 194:8.3E-13 
95 348:5.4E-8 
109 193:3.4E-13 
95 343:8.0E-9 
95 342:1.1E-33 
95 340:3.4E-5 
26 180:8.2E-5 
26 178:1.6E-10 
26 177:8.8E-7 
156 289:5.1E-16 
26 176:3.2E-13 
156 288:1.4E-7 
26 175:8.9E-14 
156 287:4.9E-14 
26 174:8.7E-15 
156 286:1.0E-12 
26 173:1.9E-13 
156 285:3.7E-13 
26 172:2.0E-13 
26 171:1.1E-8 
95 358:9.1E-9 
95 357:6.4E-9 
95 356:8.8E-9 
95 355:2.5E-12 
26 179:9.7E-5 
95 359:1.8E-9 
95 350:5.9E-8 
95 353:1.2E-40 
95 352:6.4E-7 
156 293:8.0E-15 
156 292:1.1E-14 
156 291:4.2E-43 
156 290:3.9E-7 
26 167:9.0E-11 
109 174:3.9E-37 
26 166:1.6E-10 
109 173:1.1E-8 
26 165:4.4E-9 
109 176:1.1E-35 
109 175:4.6E-41 
26 163:3.1E-9 
26 162:4.5E-12 
109 177:3.0E-5 
26 161:3.5E-13 
26 160:2.6E-15 
109 179:8.1E-7 
95 325:1.2E-7 
95 324:3.1E-6 
95 323:3.5E-6 
95 322:1.6E-28 
95 329:1.2E-21 
109 170:4.7E-7 
95 328:1.7E-7 
26 169:9.3E-15 
95 327:4.0E-13 
109 172:2.3E-38 
26 168:2.1E-11 
95 326:5.3E-7 
109 171:1.0E-11 
95 321:3.4E-8 
95 320:4.6E-32 
26 156:2.7E-13 
109 185:2.0E-6 
26 155:2.2E-16 
109 184:3.4E-7 
26 154:5.5E-17 
109 187:8.7E-7 
26 153:3.7E-6 
109 186:8.6E-7 
26 152:1.8E-52 
26 151:9.8E-5 
109 188:2.5E-13 
26 150:4.9E-12 
95 336:4.8E-8 
95 335:3.5E-24 
95 334:1.5E-5 
109 181:3.5E-7 
26 159:7.9E-50 
95 339:2.0E-9 
109 180:1.0E-6 
26 158:9.8E-15 
95 338:7.2E-25 
109 183:4.2E-6 
26 157:2.2E-56 
95 337:1.2E-19 
109 182:4.0E-7 
95 332:1.7E-6 
95 331:8.4E-34 
95 330:2.7E-31 
156 256:4.6E-38 
156 255:8.3E-48 
156 254:5.2E-9 
156 253:1.3E-6 
156 252:8.4E-8 
156 250:3.4E-8 
95 389:6.4E-6 
95 388:4.2E-6 
156 259:3.2E-15 
156 258:3.4E-8 
95 383:2.6E-10 
95 382:1.0E-9 
95 381:1.6E-8 
95 380:8.7E-9 
95 386:1.7E-31 
214 266:3.4E-6 
95 385:3.2E-8 
214 269:1.2E-49 
95 384:1.5E-12 
214 268:2.3E-83 
156 260:2.3E-6 
214 262:9.0E-5 
156 246:6.7E-7 
156 245:2.8E-47 
156 241:1.4E-14 
156 240:2.8E-49 
95 399:6.4E-16 
156 249:1.3E-14 
156 248:4.7E-8 
156 247:2.9E-41 
95 393:3.5E-9 
95 392:1.1E-8 
95 391:1.3E-8 
95 398:1.8E-30 
214 278:3.8E-53 
95 397:6.9E-6 
95 396:3.8E-22 
95 395:8.9E-7 
214 279:1.5E-73 
95 390:6.1E-8 
214 270:2.7E-50 
214 272:2.8E-68 
214 271:5.5E-66 
156 277:1.0E-6 
156 276:1.8E-8 
156 275:1.4E-6 
156 274:4.3E-40 
156 273:2.9E-43 
95 369:6.8E-8 
95 368:6.0E-6 
95 367:9.5E-9 
95 366:2.2E-24 
95 361:9.8E-12 
95 360:2.4E-7 
214 289:1.3E-5 
95 364:1.6E-11 
95 363:2.2E-9 
95 362:2.0E-7 
156 281:4.8E-47 
214 284:6.6E-65 
214 287:4.0E-6 
214 286:1.2E-7 
214 280:1.6E-47 
214 283:6.0E-67 
214 282:7.4E-71 
26 199:1.2E-7 
156 267:3.1E-7 
26 198:1.3E-10 
156 266:8.0E-12 
26 197:2.0E-14 
156 265:4.7E-11 
26 196:4.9E-14 
156 264:5.2E-10 
26 195:5.4E-55 
156 263:7.9E-9 
26 194:5.3E-57 
156 262:4.7E-10 
26 193:5.2E-7 
156 261:4.4E-9 
95 378:5.1E-6 
95 377:3.5E-6 
189 297:8.7E-5 
189 295:3.3E-7 
189 294:2.6E-6 
95 372:2.8E-5 
95 371:3.3E-33 
95 370:1.2E-6 
95 376:1.4E-8 
95 375:8.9E-9 
214 299:1.8E-71 
95 374:3.2E-9 
95 373:4.7E-32 
26 192:5.8E-6 
26 191:6.4E-12 
214 295:2.3E-5 
26 190:3.8E-7 
214 298:3.0E-65 
214 292:1.8E-6 
214 294:7.4E-5 
214 293:2.3E-5 
156 213:4.9E-7 
156 212:4.0E-8 
109 110:1.4E-5 
156 211:5.3E-7 
156 210:1.1E-54 
109 112:3.1E-7 
109 114:1.4E-34 
109 113:1.3E-5 
286 288:7.5E-5 
286 287:8.8E-78 
156 218:1.7E-6 
50 342:3.4E-9 
156 216:2.4E-37 
50 344:1.3E-14 
156 215:3.8E-48 
50 343:5.2E-15 
286 289:1.1E-37 
50 346:5.8E-14 
286 291:3.7E-15 
50 345:2.4E-14 
50 348:7.4E-15 
50 347:1.8E-15 
286 295:4.2E-77 
50 349:3.1E-14 
214 222:1.2E-48 
286 294:4.2E-67 
286 293:4.6E-37 
286 292:6.2E-36 
109 116:2.0E-35 
109 115:1.4E-36 
109 118:2.1E-6 
109 117:3.5E-31 
109 119:2.5E-5 
156 201:4.1E-49 
156 200:1.2E-6 
109 123:6.2E-8 
109 122:4.4E-6 
109 125:2.4E-37 
109 124:1.6E-11 
50 350:1.8E-14 
156 207:6.5E-54 
50 353:7.9E-12 
156 206:6.9E-44 
156 205:7.4E-11 
50 355:3.0E-15 
156 204:5.5E-9 
156 203:1.8E-14 
50 357:5.1E-14 
50 356:3.1E-13 
50 359:1.8E-14 
50 358:3.2E-13 
109 127:2.0E-12 
109 126:2.4E-37 
109 129:4.8E-34 
109 128:2.3E-5 
214 231:6.1E-5 
156 235:6.1E-8 
156 234:8.6E-8 
156 233:3.8E-7 
156 232:6.8E-8 
156 231:8.2E-14 
156 230:1.2E-7 
50 320:7.4E-9 
156 239:4.9E-44 
156 238:5.7E-37 
50 322:8.2E-9 
156 237:4.9E-7 
50 321:3.2E-14 
156 236:1.0E-52 
214 249:9.5E-5 
50 325:2.4E-5 
50 328:1.8E-13 
50 327:3.4E-13 
214 244:3.7E-55 
50 329:5.4E-6 
214 241:6.4E-5 
156 224:1.3E-6 
156 223:9.2E-35 
156 221:4.1E-48 
156 220:3.4E-46 
286 299:7.8E-8 
286 298:5.0E-8 
286 297:2.1E-15 
286 296:5.9E-11 
50 331:6.2E-8 
156 228:1.1E-53 
50 330:5.4E-9 
156 226:1.8E-5 
156 225:2.8E-48 
50 335:7.9E-9 
214 259:2.3E-7 
50 336:1.7E-13 
50 339:1.8E-14 
50 338:1.3E-10 
214 251:4.1E-74 
109 152:6.3E-14 
109 151:6.1E-7 
109 154:6.7E-40 
109 156:8.9E-42 
109 155:8.5E-48 
50 380:1.6E-13 
109 158:3.1E-41 
109 157:4.6E-13 
50 382:9.5E-13 
50 381:4.7E-14 
50 384:4.9E-13 
50 383:3.6E-16 
50 386:8.6E-10 
50 385:5.1E-14 
109 150:3.2E-44 
190 301:1.3E-7 
109 159:1.2E-13 
190 300:5.0E-52 
190 303:2.4E-5 
109 163:9.3E-11 
109 162:9.2E-50 
109 165:2.6E-6 
109 164:6.5E-7 
109 167:2.4E-13 
109 166:2.6E-9 
50 391:4.5E-14 
109 169:5.0E-45 
50 390:1.0E-15 
109 168:6.2E-9 
50 393:6.8E-11 
50 392:2.5E-13 
50 397:3.5E-22 
50 396:3.6E-5 
109 161:7.6E-51 
50 398:2.8E-8 
109 160:3.6E-33 
109 130:1.8E-7 
109 132:4.3E-11 
109 131:5.6E-12 
109 134:8.9E-13 
109 133:2.8E-5 
109 136:1.7E-7 
109 135:3.9E-6 
50 360:2.1E-13 
50 362:9.5E-13 
50 361:1.7E-10 
50 364:7.5E-10 
50 363:3.6E-14 
50 366:4.2E-9 
50 367:2.3E-14 
50 369:1.0E-13 
109 138:4.5E-8 
109 139:8.7E-7 
109 141:6.8E-14 
109 140:1.7E-5 
190 308:2.8E-6 
109 143:3.7E-12 
109 142:1.7E-9 
109 145:2.0E-9 
109 144:2.8E-14 
109 147:1.5E-5 
190 307:2.0E-56 
109 146:8.2E-14 
50 371:1.5E-9 
50 373:5.0E-9 
50 375:1.4E-13 
50 374:2.3E-15 
214 219:1.0E-52 
50 376:8.6E-15 
214 217:1.6E-70 
109 149:2.7E-35 
109 148:2.1E-7 
189 444:8.6E-6 
189 431:7.3E-5 
189 430:9.4E-5 
189 429:7.7E-5 
189 427:8.5E-7 
189 425:1.7E-22 
189 424:4.3E-7 
189 423:1.2E-6 
189 422:6.4E-6 
189 421:8.8E-6 
214 407:5.2E-23 
214 402:8.3E-51 
214 404:1.2E-46 
189 414:4.6E-6 
214 417:1.5E-45 
214 414:7.2E-6 
189 408:1.4E-17 
189 406:2.5E-11 
189 405:3.4E-5 
189 403:5.2E-12 
49 302:4.1E-20 
49 301:1.2E-15 
49 305:1.5E-9 
49 304:2.8E-12 
49 303:4.5E-13 
49 308:1.5E-15 
49 317:7.5E-13 
49 316:1.3E-5 
49 319:1.8E-8 
49 318:7.1E-13 
49 321:1.3E-14 
49 328:2.3E-12 
49 327:1.5E-12 
49 325:9.7E-5 
49 320:4.2E-6 
26 222:4.5E-5 
26 221:4.1E-15 
26 220:1.8E-15 
26 229:7.4E-8 
26 228:2.5E-14 
26 227:2.4E-7 
26 226:1.3E-7 
26 225:3.4E-15 
26 223:1.7E-14 
49 339:4.9E-14 
49 338:1.1E-5 
49 336:9.4E-12 
49 331:2.8E-6 
49 330:1.7E-8 
26 210:7.1E-14 
26 219:4.0E-7 
26 217:1.9E-9 
26 216:1.1E-14 
26 215:7.8E-14 
26 214:1.4E-9 
26 212:1.2E-5 
49 346:1.0E-11 
49 345:3.3E-13 
49 344:5.6E-12 
49 343:1.8E-13 
49 349:4.0E-12 
49 348:1.4E-12 
26 209:2.1E-6 
49 347:6.1E-13 
49 342:5.6E-6 
26 208:1.7E-9 
26 207:8.4E-15 
26 206:1.5E-13 
26 205:1.5E-8 
26 203:1.2E-57 
26 202:6.1E-6 
26 201:1.4E-13 
49 357:7.0E-14 
49 356:2.7E-12 
49 355:1.4E-15 
49 359:2.9E-13 
49 358:4.2E-12 
49 353:1.3E-8 
49 350:4.2E-13 
189 495:5.5E-6 
189 493:2.1E-9 
189 492:6.7E-7 
49 367:8.6E-12 
190 193:5.7E-5 
49 366:2.7E-6 
190 195:4.3E-5 
190 192:2.0E-6 
49 369:2.3E-12 
49 360:2.0E-11 
49 364:3.0E-9 
49 363:8.4E-14 
49 362:5.3E-13 
49 361:4.7E-9 
190 199:1.1E-54 
26 266:1.2E-53 
26 265:6.6E-11 
26 264:1.4E-21 
26 263:2.6E-9 
26 262:1.0E-21 
405 492:1.2E-12 
26 261:6.8E-9 
405 490:3.6E-8 
189 489:5.4E-5 
189 488:3.1E-5 
405 495:6.6E-11 
189 486:4.6E-5 
189 485:7.4E-9 
405 493:1.5E-5 
189 484:2.2E-12 
26 269:1.1E-6 
26 268:1.1E-9 
189 490:1.2E-5 
49 376:1.0E-12 
49 371:8.6E-7 
49 375:3.7E-12 
49 374:3.6E-13 
49 373:9.0E-6 
26 255:1.2E-12 
26 254:4.0E-5 
26 252:3.5E-5 
26 251:4.4E-11 
189 478:9.8E-5 
26 259:3.5E-54 
26 257:1.5E-7 
26 256:1.1E-13 
189 480:2.6E-11 
49 382:4.6E-12 
49 381:5.6E-15 
49 380:1.3E-14 
49 386:5.3E-6 
49 385:1.1E-12 
49 384:6.6E-12 
49 383:2.4E-15 
26 244:2.0E-7 
26 243:1.2E-7 
26 242:8.1E-7 
26 241:3.4E-7 
26 240:9.1E-14 
189 468:8.6E-15 
405 474:3.1E-23 
405 472:8.5E-9 
26 249:1.3E-34 
189 463:3.8E-5 
189 462:1.6E-5 
405 478:2.1E-10 
26 247:1.7E-14 
26 245:1.3E-14 
49 398:6.7E-5 
405 479:6.7E-6 
49 393:1.9E-11 
49 392:3.5E-13 
49 391:1.6E-13 
49 390:1.0E-12 
49 397:2.1E-20 
26 232:2.8E-6 
26 231:2.3E-28 
405 480:1.4E-5 
189 454:9.4E-10 
405 484:2.1E-7 
26 239:3.0E-12 
189 453:1.6E-9 
26 238:2.0E-14 
405 489:7.5E-6 
26 236:1.1E-14 
405 488:5.5E-6 
26 235:5.6E-5 
405 487:1.8E-11 
405 486:2.6E-9 
156 179:3.8E-8 
156 177:2.5E-5 
156 176:2.6E-48 
156 175:9.2E-52 
156 174:6.1E-50 
156 173:6.7E-9 
72 124:1.0E-8 
95 226:2.0E-7 
405 452:1.0E-5 
95 225:2.7E-29 
72 122:2.7E-7 
405 450:1.8E-9 
95 223:6.8E-22 
405 456:9.7E-7 
405 455:3.8E-10 
95 228:7.4E-31 
405 454:2.3E-5 
95 227:1.2E-6 
405 453:3.1E-5 
405 459:3.4E-17 
72 129:2.9E-7 
405 457:3.6E-8 
72 128:7.1E-5 
72 127:8.7E-10 
95 221:3.1E-28 
72 126:5.1E-8 
95 220:2.0E-28 
72 125:1.7E-10 
156 183:6.9E-7 
156 182:7.4E-9 
156 181:5.0E-7 
156 180:5.7E-8 
26 299:4.7E-11 
156 169:1.4E-56 
26 298:2.8E-9 
156 168:7.9E-8 
26 297:6.4E-12 
156 167:1.5E-11 
26 296:4.3E-11 
156 166:2.1E-8 
26 295:1.9E-56 
156 165:5.7E-9 
26 294:9.4E-55 
156 164:1.8E-7 
26 293:2.2E-34 
156 163:5.3E-11 
26 292:5.1E-32 
156 162:1.4E-64 
72 135:1.1E-7 
95 237:6.4E-6 
72 134:3.5E-10 
95 236:7.5E-30 
72 133:1.4E-6 
95 235:1.1E-5 
405 461:4.7E-6 
72 132:8.5E-12 
95 234:2.8E-5 
405 460:3.9E-25 
72 131:2.7E-9 
405 467:6.1E-7 
72 130:3.8E-103 
405 466:5.0E-6 
95 239:1.4E-26 
405 465:6.1E-6 
95 238:3.4E-21 
405 464:2.5E-7 
405 469:2.9E-11 
405 468:5.6E-6 
72 139:1.4E-7 
95 233:8.9E-7 
72 138:6.5E-102 
95 232:7.1E-7 
72 137:3.4E-12 
95 231:5.8E-10 
72 136:1.1E-102 
95 230:4.6E-5 
26 291:1.6E-13 
156 172:2.7E-51 
156 171:4.4E-11 
156 170:9.6E-8 
26 287:3.2E-59 
26 286:8.4E-55 
26 285:3.8E-12 
26 284:7.4E-8 
156 198:1.2E-7 
452 454:7.3E-6 
26 283:4.0E-8 
156 197:1.9E-44 
26 282:8.0E-10 
50 281:5.3E-12 
156 196:1.4E-41 
26 281:3.3E-15 
156 195:1.0E-14 
452 455:3.6E-6 
95 204:4.8E-7 
405 430:7.3E-10 
95 203:6.7E-9 
452 457:9.1E-25 
50 285:5.9E-6 
72 100:8.5E-7 
95 201:7.7E-33 
50 287:2.3E-15 
50 286:2.7E-14 
95 207:7.9E-31 
50 289:1.6E-12 
95 206:1.0E-31 
405 432:8.9E-13 
26 289:1.3E-34 
95 205:5.4E-13 
405 431:1.9E-8 
405 438:1.1E-13 
72 109:7.4E-9 
72 108:1.0E-8 
405 436:2.2E-23 
72 107:1.8E-6 
405 435:9.2E-15 
72 103:9.1E-8 
405 439:5.0E-10 
26 280:3.3E-5 
26 276:1.9E-5 
156 189:9.3E-5 
26 274:1.5E-13 
156 188:1.1E-14 
26 273:1.1E-14 
156 187:2.1E-8 
26 272:5.9E-10 
156 186:1.2E-7 
26 271:4.0E-8 
50 292:8.9E-12 
156 185:3.3E-7 
26 270:1.5E-8 
50 291:7.6E-5 
156 184:4.5E-7 
50 294:1.1E-13 
72 113:3.9E-8 
95 215:6.0E-27 
405 441:8.4E-12 
50 293:3.3E-11 
72 112:4.6E-7 
95 213:1.1E-5 
50 295:3.9E-14 
72 110:3.1E-8 
95 212:1.1E-6 
405 445:3.8E-10 
50 297:6.2E-7 
95 218:6.4E-5 
405 444:3.8E-11 
26 279:9.2E-10 
26 278:1.1E-9 
95 216:4.6E-22 
405 442:8.1E-26 
405 448:2.1E-20 
405 447:8.1E-5 
72 118:2.4E-8 
72 117:3.6E-9 
95 211:1.9E-6 
72 116:2.8E-9 
95 210:1.8E-31 
72 115:1.5E-9 
72 114:6.6E-6 
156 194:4.3E-15 
156 193:1.0E-13 
156 192:2.1E-10 
156 191:3.7E-39 
452 472:5.7E-5 
452 474:6.8E-6 
452 475:1.4E-20 
452 478:2.4E-5 
405 412:3.3E-11 
405 411:5.5E-7 
405 410:1.3E-5 
95 262:2.0E-9 
405 416:5.3E-7 
405 414:1.0E-12 
405 413:2.6E-6 
95 266:8.1E-11 
95 265:1.0E-12 
214 387:3.6E-45 
405 419:3.7E-8 
95 264:2.0E-9 
405 418:4.6E-8 
214 384:7.8E-6 
214 383:1.2E-6 
214 385:1.7E-5 
214 380:6.7E-7 
214 382:6.4E-6 
452 481:1.7E-20 
214 381:6.7E-7 
452 480:5.2E-6 
452 461:2.4E-19 
452 463:6.3E-10 
452 462:4.6E-8 
452 465:5.6E-19 
452 464:1.9E-7 
452 467:1.9E-8 
452 466:6.6E-21 
452 469:2.6E-6 
405 423:2.1E-16 
405 422:9.1E-8 
405 421:7.6E-29 
95 273:1.4E-25 
405 427:7.1E-14 
405 425:2.9E-8 
405 424:1.0E-7 
95 276:1.4E-8 
95 275:6.0E-6 
405 429:2.2E-13 
95 274:1.7E-22 
214 394:1.6E-67 
214 391:1.6E-5 
214 390:5.2E-5 
214 392:1.0E-5 
156 158:2.7E-51 
452 494:2.6E-21 
156 157:7.2E-15 
452 495:4.9E-7 
95 248:5.3E-6 
95 247:1.1E-23 
95 246:3.9E-6 
95 245:7.2E-30 
95 249:2.5E-13 
156 159:4.6E-15 
95 240:5.2E-28 
95 243:3.4E-6 
95 242:4.9E-6 
95 241:1.6E-12 
156 161:6.9E-77 
156 160:9.9E-45 
452 487:1.5E-5 
452 486:1.8E-7 
452 489:9.4E-5 
95 259:6.8E-11 
95 258:3.4E-7 
95 256:2.8E-28 
95 250:1.9E-5 
95 255:1.2E-27 
405 409:1.3E-8 
95 254:1.0E-7 
405 408:2.2E-7 
95 253:4.5E-5 
95 252:5.1E-6 
405 406:3.4E-6 
452 490:2.8E-8 
452 492:1.4E-7 
452 491:8.9E-16 
50 221:6.5E-10 
50 220:2.5E-10 
50 223:2.8E-7 
50 225:6.6E-12 
214 347:3.1E-5 
50 227:2.6E-24 
50 226:1.0E-22 
214 349:9.1E-6 
214 344:2.1E-5 
50 228:2.8E-8 
214 343:3.1E-6 
214 346:7.7E-5 
214 345:1.2E-5 
237 452:1.7E-8 
237 455:6.5E-7 
214 341:1.0E-64 
237 457:1.1E-8 
50 231:1.9E-11 
50 236:1.6E-9 
214 359:5.9E-5 
214 358:5.3E-5 
50 238:9.6E-6 
214 355:2.9E-8 
50 239:1.4E-8 
214 357:5.3E-6 
214 356:3.9E-5 
237 441:4.8E-8 
72 182:3.8E-100 
72 181:4.7E-8 
72 180:3.4E-7 
72 188:5.8E-11 
72 187:8.3E-28 
95 289:1.2E-13 
72 186:2.0E-8 
72 185:1.9E-8 
50 201:1.1E-12 
72 184:1.8E-7 
72 183:1.3E-6 
50 203:6.7E-14 
214 369:1.9E-5 
95 281:1.2E-28 
50 207:1.8E-13 
95 288:4.4E-5 
50 206:4.3E-11 
95 287:6.2E-12 
237 470:1.7E-23 
95 286:2.6E-11 
95 285:4.4E-15 
214 367:2.7E-5 
237 472:6.0E-7 
214 361:3.9E-6 
214 363:8.4E-5 
237 478:4.5E-6 
72 193:4.9E-8 
72 192:1.3E-5 
72 191:6.7E-8 
72 198:1.6E-98 
50 210:2.0E-12 
72 197:4.8E-9 
72 196:5.6E-8 
72 195:2.8E-10 
72 194:1.5E-12 
95 295:2.5E-8 
95 294:3.3E-8 
50 216:4.7E-6 
95 293:6.6E-13 
50 215:2.3E-9 
95 292:9.2E-13 
214 376:3.1E-5 
95 297:6.5E-15 
214 375:2.2E-5 
214 374:4.9E-5 
95 291:3.6E-22 
95 290:1.2E-7 
237 469:1.2E-7 
72 160:5.3E-9 
72 168:9.1E-94 
72 166:8.8E-98 
50 262:2.8E-7 
72 165:3.2E-96 
72 164:5.3E-28 
214 308:1.1E-7 
50 264:4.9E-7 
214 307:7.3E-70 
72 162:1.5E-9 
50 266:2.8E-14 
72 161:6.7E-10 
214 304:5.7E-5 
214 303:8.9E-7 
214 305:3.5E-6 
237 490:1.1E-5 
214 300:6.5E-63 
237 495:2.0E-6 
72 169:6.5E-9 
214 301:1.2E-7 
72 170:3.3E-9 
72 179:2.6E-7 
50 274:1.4E-6 
72 177:7.4E-8 
50 273:5.5E-9 
72 176:1.8E-8 
72 175:7.2E-9 
214 319:1.7E-6 
72 174:9.4E-10 
214 318:2.3E-5 
72 172:8.7E-11 
214 317:2.5E-5 
237 481:2.4E-6 
237 486:1.7E-6 
237 489:7.3E-5 
72 146:4.6E-8 
50 241:7.4E-7 
72 144:1.1E-7 
50 240:1.5E-7 
50 243:3.3E-24 
72 142:2.5E-10 
50 242:8.1E-23 
72 141:3.9E-11 
50 245:4.1E-9 
50 247:1.7E-6 
50 249:4.6E-12 
214 328:2.3E-5 
214 327:1.1E-5 
72 149:2.1E-7 
72 147:6.4E-7 
190 202:2.4E-61 
72 157:8.9E-12 
72 156:2.7E-10 
72 155:4.3E-8 
72 154:5.0E-9 
72 152:2.2E-11 
50 256:1.4E-12 
72 151:2.8E-7 
50 255:3.1E-10 
72 150:4.4E-7 
214 339:1.6E-6 
50 259:2.6E-15 
72 159:3.9E-11 
72 158:4.6E-8 
215 312:7.4E-7 
215 311:1.6E-40 
215 310:1.8E-8 
215 316:6.2E-47 
190 458:1.0E-53 
215 315:1.9E-6 
215 314:4.6E-34 
215 313:3.1E-7 
190 465:6.7E-5 
215 319:2.9E-14 
215 318:3.5E-11 
190 467:1.0E-5 
215 317:2.5E-11 
190 464:1.9E-5 
215 301:5.8E-15 
215 305:1.9E-14 
215 304:1.5E-8 
215 303:6.0E-13 
215 302:9.1E-5 
215 309:1.4E-8 
215 308:2.0E-14 
215 306:2.5E-39 
190 450:1.8E-5 
215 334:1.4E-7 
215 332:3.3E-7 
215 331:4.9E-47 
215 338:3.9E-31 
215 337:1.5E-38 
215 336:1.9E-11 
215 335:1.5E-35 
215 330:2.5E-43 
190 482:1.1E-43 
215 339:1.7E-11 
190 483:2.7E-41 
215 323:4.5E-7 
215 322:8.8E-37 
215 321:5.0E-11 
215 320:8.5E-46 
215 327:3.8E-13 
215 326:1.9E-6 
215 325:3.6E-9 
215 324:2.6E-7 
285 309:6.7E-7 
190 471:1.2E-40 
285 306:6.5E-14 
285 305:4.4E-13 
285 308:4.9E-16 
190 477:2.1E-35 
285 302:2.3E-6 
190 476:4.0E-37 
285 301:1.3E-16 
215 329:5.9E-38 
285 304:2.2E-10 
215 328:3.3E-12 
285 303:2.1E-14 
190 473:1.4E-37 
190 491:1.4E-5 
190 492:4.9E-7 
190 495:1.3E-5 
49 203:5.1E-13 
49 201:1.0E-5 
49 207:3.3E-6 
49 206:3.2E-6 
132 301:1.0E-77 
132 300:2.2E-6 
132 303:2.4E-75 
132 302:5.7E-6 
132 308:4.6E-78 
132 305:1.7E-34 
132 304:3.9E-68 
132 307:3.9E-7 
132 306:4.7E-15 
49 216:2.1E-5 
49 215:5.7E-5 
49 210:5.1E-7 
132 311:4.0E-11 
132 314:7.4E-13 
132 310:9.6E-6 
132 319:1.0E-34 
132 316:3.1E-12 
132 318:3.0E-64 
132 317:4.0E-68 
49 225:2.1E-7 
49 223:9.5E-7 
49 228:3.0E-6 
49 227:3.9E-22 
49 226:5.1E-21 
49 221:2.0E-6 
49 220:5.9E-7 
132 322:1.1E-12 
132 325:2.7E-37 
132 321:1.2E-70 
132 320:4.8E-11 
132 327:3.3E-63 
132 329:6.5E-15 
132 328:6.8E-65 
49 236:5.8E-7 
49 239:4.1E-5 
49 238:2.5E-6 
49 231:1.9E-10 
132 334:2.1E-9 
132 336:6.5E-66 
132 335:1.1E-11 
132 330:2.2E-12 
132 331:4.2E-11 
132 338:1.4E-13 
132 337:2.0E-9 
132 339:7.0E-68 
49 245:2.9E-5 
49 249:1.6E-10 
49 243:6.8E-22 
49 242:1.3E-20 
49 241:5.6E-5 
49 240:3.0E-5 
132 345:2.2E-64 
132 344:2.1E-65 
132 347:1.4E-63 
132 346:2.8E-65 
132 341:2.6E-5 
132 340:5.3E-6 
132 343:1.4E-64 
132 342:4.7E-13 
132 349:7.8E-67 
132 348:2.4E-63 
49 255:1.4E-7 
49 259:1.4E-15 
132 350:1.1E-62 
132 356:2.8E-68 
132 355:1.9E-77 
132 358:2.1E-67 
132 357:3.2E-65 
132 351:4.2E-10 
132 353:1.2E-10 
132 359:3.8E-64 
49 266:3.0E-15 
132 361:6.1E-34 
132 360:2.2E-65 
49 264:9.1E-6 
49 262:1.1E-5 
132 367:1.8E-67 
132 366:4.0E-13 
132 369:1.2E-64 
132 363:1.9E-63 
132 362:5.4E-67 
132 365:5.8E-11 
132 364:1.8E-59 
132 371:2.3E-11 
49 274:1.3E-6 
132 374:8.7E-63 
132 373:1.9E-11 
132 376:1.3E-64 
132 375:2.9E-67 
49 289:3.6E-10 
132 381:2.1E-71 
132 380:5.9E-68 
49 281:2.0E-7 
132 383:1.7E-67 
132 382:4.7E-64 
49 287:3.0E-14 
49 286:1.4E-14 
132 268:2.2E-7 
132 264:3.7E-25 
132 263:2.6E-9 
132 266:4.5E-70 
132 265:9.5E-13 
72 245:6.9E-9 
108 149:2.5E-48 
50 188:8.3E-15 
72 241:7.4E-8 
72 240:1.7E-9 
50 189:1.4E-14 
108 144:5.7E-17 
108 143:2.1E-13 
108 142:2.0E-10 
108 141:9.9E-15 
72 249:1.9E-6 
108 148:3.4E-6 
356 475:2.0E-6 
72 248:8.0E-8 
108 147:2.4E-6 
356 474:4.3E-11 
72 247:7.6E-9 
108 146:7.7E-17 
72 246:1.2E-6 
108 145:2.4E-11 
356 472:3.4E-12 
49 294:3.4E-12 
132 271:2.8E-5 
356 479:9.8E-7 
49 293:1.8E-9 
132 270:5.2E-7 
356 478:2.3E-7 
49 292:4.0E-10 
132 273:3.3E-13 
132 272:3.5E-7 
356 476:5.6E-6 
49 295:2.7E-14 
132 279:2.7E-7 
132 278:1.1E-7 
132 274:3.5E-15 
50 193:1.6E-7 
50 195:7.2E-13 
72 256:1.8E-6 
50 194:1.3E-14 
72 255:1.2E-7 
50 197:3.9E-11 
72 254:1.0E-7 
108 139:8.3E-7 
50 196:8.1E-12 
72 253:3.6E-9 
108 138:1.0E-6 
72 252:6.3E-8 
72 250:7.3E-29 
108 133:2.0E-6 
356 460:1.4E-12 
108 132:2.0E-11 
108 131:3.3E-13 
108 130:2.7E-6 
356 464:1.6E-40 
72 259:3.3E-11 
108 136:7.7E-6 
356 463:1.4E-38 
72 258:4.1E-7 
108 135:1.5E-6 
356 462:4.1E-43 
72 257:4.4E-15 
108 134:5.0E-14 
356 461:2.6E-5 
132 282:3.6E-6 
356 468:4.7E-15 
132 281:7.5E-13 
356 467:1.5E-36 
132 284:4.2E-5 
356 466:4.1E-5 
132 283:1.7E-5 
356 465:9.7E-5 
132 280:2.3E-7 
356 469:1.9E-12 
132 289:3.4E-37 
132 286:4.1E-77 
132 285:3.3E-15 
50 160:6.4E-11 
132 288:2.1E-5 
132 287:5.7E-76 
50 162:8.3E-11 
72 223:6.0E-9 
50 161:7.8E-13 
72 221:2.9E-10 
72 220:2.7E-8 
50 167:5.0E-6 
108 166:2.7E-5 
50 169:1.9E-16 
108 165:4.2E-6 
72 229:5.1E-8 
108 164:1.8E-6 
72 228:5.6E-11 
108 163:2.2E-12 
356 453:6.5E-16 
108 169:2.0E-56 
356 452:3.9E-5 
72 225:1.7E-10 
108 168:7.6E-5 
356 451:1.3E-8 
72 224:3.8E-7 
108 167:1.6E-16 
356 450:2.0E-17 
132 293:1.4E-36 
356 457:2.4E-10 
132 292:2.2E-35 
356 456:2.2E-15 
132 295:1.7E-73 
356 455:4.1E-10 
132 294:3.0E-66 
356 454:7.0E-17 
108 162:2.1E-53 
108 161:3.8E-56 
108 160:2.0E-48 
132 291:1.1E-13 
356 459:3.7E-9 
132 297:2.1E-15 
132 296:9.3E-11 
132 299:6.7E-8 
132 298:2.4E-8 
50 173:3.1E-31 
72 234:4.3E-8 
50 172:2.9E-11 
72 233:2.4E-7 
50 175:1.5E-7 
72 232:6.6E-9 
50 174:1.3E-9 
72 231:1.2E-6 
72 230:2.6E-28 
50 176:4.6E-9 
108 155:4.5E-57 
108 154:5.0E-48 
72 239:7.3E-7 
108 152:8.0E-16 
72 238:5.0E-10 
108 159:3.3E-15 
356 442:3.0E-14 
72 237:2.3E-7 
108 158:1.5E-57 
356 441:4.8E-10 
72 236:8.4E-10 
108 157:6.6E-15 
72 235:2.3E-8 
108 156:1.6E-47 
356 446:1.9E-18 
356 445:9.5E-19 
356 444:8.1E-41 
108 151:9.6E-7 
108 150:6.3E-57 
356 449:3.4E-9 
356 448:5.9E-14 
356 447:4.4E-20 
72 201:1.8E-7 
72 200:4.6E-28 
108 188:8.3E-15 
108 187:3.2E-7 
72 207:3.2E-9 
108 186:1.7E-7 
72 206:6.0E-9 
108 185:2.2E-6 
72 204:7.8E-6 
72 203:5.0E-13 
108 180:7.3E-7 
108 184:4.7E-6 
108 183:2.3E-6 
108 182:2.7E-6 
108 181:5.3E-6 
285 294:9.9E-14 
285 293:7.4E-14 
285 295:5.4E-14 
285 290:2.4E-7 
285 292:6.8E-14 
285 291:2.9E-13 
72 212:3.0E-8 
72 211:7.1E-7 
72 210:2.7E-7 
108 177:1.6E-5 
108 176:3.6E-55 
72 218:2.9E-8 
108 175:2.2E-36 
108 174:2.3E-54 
72 216:8.2E-10 
72 215:6.7E-9 
108 179:4.7E-7 
72 213:3.5E-7 
108 173:1.1E-7 
285 287:2.0E-16 
108 172:3.1E-48 
285 286:5.4E-15 
108 171:1.2E-13 
285 289:3.6E-14 
108 170:1.1E-7 
285 288:3.4E-6 
356 493:1.9E-19 
356 492:3.4E-38 
356 491:1.9E-10 
356 490:1.1E-12 
356 495:6.5E-11 
356 494:5.2E-5 
285 297:3.7E-85 
108 198:7.4E-5 
356 481:1.3E-7 
108 197:4.8E-44 
356 480:3.3E-13 
108 196:1.7E-45 
356 486:5.8E-27 
356 485:1.4E-16 
356 484:3.4E-18 
108 191:2.3E-30 
356 489:9.8E-6 
356 488:1.0E-5 
356 487:6.6E-17 
108 195:1.1E-13 
108 194:1.0E-15 
108 193:6.0E-16 
108 192:4.2E-12 
215 277:5.0E-6 
215 276:1.7E-8 
215 275:1.2E-6 
215 274:1.0E-46 
50 102:4.1E-6 
215 273:6.6E-38 
50 101:1.2E-5 
50 104:2.0E-6 
50 105:3.2E-9 
50 108:7.3E-9 
50 109:9.5E-6 
215 267:1.5E-6 
215 266:1.2E-12 
215 265:1.7E-12 
215 260:2.1E-6 
215 264:5.9E-10 
215 263:1.2E-8 
215 262:6.3E-10 
50 112:2.3E-7 
215 261:5.8E-9 
50 114:1.5E-7 
50 117:3.2E-5 
50 116:4.1E-5 
215 293:1.8E-14 
215 292:2.4E-14 
215 291:1.4E-45 
215 290:7.3E-7 
215 297:7.4E-14 
215 296:2.2E-9 
215 295:2.5E-10 
215 294:1.5E-12 
215 289:1.2E-15 
215 288:1.9E-8 
215 287:1.5E-13 
215 281:4.3E-46 
215 286:5.6E-14 
215 285:8.2E-14 
72 281:3.9E-10 
215 235:2.6E-8 
215 234:3.9E-7 
215 233:8.6E-7 
215 232:5.1E-8 
215 239:2.1E-38 
215 238:1.7E-47 
215 237:6.7E-7 
215 236:6.0E-43 
50 140:1.1E-21 
72 289:1.3E-6 
72 288:1.5E-27 
50 142:8.6E-13 
72 287:1.6E-12 
50 141:1.1E-16 
72 286:8.0E-12 
50 144:6.8E-5 
215 231:4.0E-14 
50 143:2.1E-8 
215 230:2.3E-8 
50 146:5.3E-7 
108 109:6.6E-32 
50 148:2.9E-31 
50 149:4.5E-8 
356 431:2.0E-11 
356 430:5.6E-14 
356 435:1.4E-8 
356 433:8.9E-8 
356 432:1.5E-8 
356 439:9.5E-37 
356 438:1.2E-9 
356 436:3.4E-14 
72 292:1.3E-6 
215 224:1.4E-6 
72 291:3.4E-10 
215 223:9.5E-45 
72 290:5.7E-8 
215 221:4.2E-39 
356 429:1.5E-14 
```
