## Supplementary files A-D for "Identification of a sensory neuron Cav2.3 inhibitor within a new superfamily of macro-conotoxins": Supplementary_file_B.clans (part 2 of 2)

```
215 228:3.9E-45 
215 227:4.9E-6 
215 226:6.3E-6 
215 225:2.3E-43 
50 150:3.2E-13 
50 152:8.2E-14 
50 155:5.5E-18 
72 296:7.9E-103 
215 220:4.3E-37 
50 154:6.1E-13 
72 295:1.2E-9 
50 157:6.2E-15 
72 294:2.1E-11 
50 156:8.2E-8 
72 293:5.4E-6 
50 159:2.8E-11 
50 158:5.4E-16 
356 424:3.6E-26 
356 423:4.3E-13 
356 422:4.4E-35 
356 421:8.6E-16 
356 427:5.1E-66 
356 425:4.3E-12 
215 256:2.8E-33 
215 255:8.2E-38 
356 419:4.3E-35 
215 254:4.8E-9 
356 418:2.5E-36 
215 259:6.6E-14 
215 258:2.5E-7 
72 267:2.7E-7 
72 266:7.7E-9 
108 129:1.9E-35 
108 128:3.6E-5 
72 264:2.3E-5 
108 127:2.6E-14 
72 263:2.7E-103 
215 253:4.6E-6 
72 262:5.4E-5 
215 252:8.2E-8 
50 124:1.7E-14 
72 261:5.2E-101 
50 123:3.9E-31 
215 250:5.2E-9 
50 126:1.9E-8 
108 122:8.2E-7 
50 125:2.1E-8 
50 127:4.9E-14 
108 126:3.1E-40 
108 125:6.6E-42 
108 124:9.5E-13 
108 123:2.9E-6 
356 412:2.0E-12 
356 411:2.0E-10 
356 416:7.2E-34 
356 414:2.5E-61 
215 246:6.8E-7 
215 245:1.4E-64 
356 409:9.2E-12 
356 408:1.2E-16 
215 243:8.1E-6 
215 249:5.1E-15 
215 248:7.8E-8 
215 247:8.2E-42 
108 119:3.9E-5 
72 277:2.5E-7 
108 118:2.5E-7 
50 131:3.5E-15 
72 276:5.3E-9 
108 117:3.2E-34 
72 275:6.3E-7 
108 116:1.8E-40 
72 274:1.9E-9 
215 242:2.3E-5 
50 132:1.8E-13 
72 273:1.5E-8 
215 241:4.7E-14 
215 240:2.9E-40 
50 134:3.4E-16 
108 110:1.1E-5 
108 115:1.7E-40 
108 114:3.0E-54 
108 113:9.6E-6 
108 112:2.3E-11 
356 402:7.2E-6 
356 401:5.8E-8 
356 400:3.8E-12 
356 406:2.9E-15 
356 405:6.2E-14 
356 404:1.1E-5 
356 403:1.4E-14 
215 432:4.6E-13 
215 431:2.8E-13 
215 430:4.4E-14 
215 436:1.3E-9 
215 435:1.1E-8 
190 339:6.2E-5 
190 345:5.6E-5 
215 439:2.5E-13 
215 438:7.3E-12 
190 341:9.6E-56 
190 343:7.1E-5 
28 35:5.9E-14 
215 422:1.5E-12 
28 34:4.8E-5 
215 421:1.7E-11 
28 32:2.8E-7 
28 39:1.5E-6 
190 327:3.5E-5 
28 38:1.5E-6 
215 425:5.5E-5 
215 424:3.2E-7 
28 36:3.3E-10 
215 423:1.6E-27 
215 429:2.0E-44 
215 428:1.0E-8 
28 29:1.9E-6 
215 427:1.8E-14 
215 455:3.5E-24 
215 454:1.4E-5 
215 452:5.2E-9 
215 459:2.2E-7 
215 457:1.5E-8 
215 456:1.5E-13 
215 451:7.2E-11 
190 364:9.1E-5 
215 444:3.5E-12 
215 442:4.0E-13 
215 441:7.6E-12 
215 448:9.7E-9 
215 445:1.3E-6 
190 355:6.4E-7 
190 357:2.9E-5 
215 449:7.4E-11 
190 381:3.9E-5 
190 383:5.6E-5 
190 382:5.4E-5 
190 384:2.6E-5 
190 387:4.7E-56 
132 400:6.7E-12 
215 411:1.4E-33 
215 410:2.5E-7 
132 402:1.9E-6 
132 401:1.8E-9 
215 414:1.3E-14 
215 413:8.7E-8 
215 412:6.8E-41 
132 408:5.1E-18 
132 409:2.6E-12 
132 404:1.0E-6 
132 403:7.5E-12 
132 406:3.2E-12 
132 405:5.6E-12 
132 411:2.6E-10 
215 400:5.7E-47 
132 410:5.8E-5 
53 55:5.4E-70 
132 412:1.0E-12 
215 403:4.8E-5 
53 59:7.4E-50 
53 58:1.8E-49 
215 401:1.1E-8 
132 419:7.1E-33 
132 418:5.9E-35 
132 414:7.2E-56 
132 416:5.4E-31 
190 394:1.2E-54 
53 60:4.2E-8 
215 408:1.3E-7 
215 406:5.7E-5 
215 405:6.7E-9 
53 63:5.0E-61 
53 62:1.4E-70 
53 61:2.6E-7 
215 409:4.7E-35 
132 422:4.0E-36 
132 421:9.3E-19 
132 424:5.8E-28 
132 423:4.2E-16 
132 429:1.6E-13 
132 426:9.9E-6 
132 425:4.3E-11 
132 428:4.1E-5 
132 427:1.0E-54 
404 482:4.7E-40 
475 492:3.1E-5 
475 495:4.4E-9 
475 494:4.9E-82 
404 483:1.1E-41 
132 433:2.0E-7 
132 432:4.7E-11 
132 435:4.5E-10 
132 431:5.1E-10 
132 430:2.8E-14 
475 491:1.9E-22 
132 436:2.0E-14 
132 439:1.2E-38 
132 438:1.4E-10 
49 104:2.7E-8 
404 471:9.2E-36 
475 488:1.1E-7 
49 101:5.1E-9 
49 108:1.2E-5 
475 481:2.4E-44 
49 105:3.1E-12 
404 477:1.5E-38 
404 476:1.2E-37 
404 473:5.3E-36 
475 489:2.4E-7 
132 444:1.6E-42 
28 89:6.9E-25 
132 443:3.2E-6 
28 88:8.3E-16 
132 446:3.0E-17 
28 87:3.2E-34 
132 445:8.0E-15 
132 440:2.2E-5 
132 442:6.8E-14 
132 441:2.0E-10 
28 82:1.2E-24 
28 81:4.7E-68 
28 80:1.3E-6 
49 109:1.6E-5 
28 86:3.2E-24 
132 448:6.5E-15 
132 447:2.0E-16 
28 84:1.7E-5 
28 83:6.3E-10 
132 449:2.6E-9 
49 112:2.5E-5 
132 455:3.6E-12 
132 454:3.5E-14 
28 99:3.4E-10 
132 457:2.0E-11 
28 98:1.3E-9 
132 456:5.2E-16 
132 451:1.7E-9 
132 450:1.7E-18 
132 453:3.8E-13 
132 452:5.1E-7 
28 93:4.1E-6 
28 90:1.1E-10 
28 97:1.1E-8 
132 459:1.0E-8 
28 96:2.0E-7 
28 95:3.0E-11 
49 126:1.9E-5 
404 491:1.1E-5 
49 125:9.1E-6 
49 124:3.1E-12 
49 123:9.6E-27 
404 492:1.6E-6 
49 127:2.1E-13 
132 460:1.4E-12 
404 495:4.4E-9 
132 466:8.8E-6 
28 67:3.0E-5 
132 465:5.5E-5 
132 468:2.6E-14 
28 65:4.6E-6 
95 429:1.3E-33 
132 467:2.0E-38 
132 462:1.6E-40 
132 461:8.8E-6 
132 464:5.6E-40 
28 69:8.3E-6 
132 463:3.8E-38 
28 60:1.2E-6 
95 424:1.2E-6 
95 423:1.3E-28 
95 422:4.6E-14 
95 421:1.3E-13 
28 64:3.0E-9 
95 428:4.0E-6 
95 427:2.5E-10 
132 469:2.1E-12 
28 61:2.9E-5 
49 134:1.7E-13 
404 443:5.4E-55 
404 440:1.4E-43 
49 132:2.3E-12 
49 131:7.4E-14 
28 78:6.0E-21 
132 476:8.8E-7 
132 479:8.3E-8 
132 478:3.7E-8 
404 437:4.2E-51 
132 472:4.3E-11 
132 475:4.8E-5 
132 474:4.2E-12 
95 435:4.5E-9 
95 432:7.6E-15 
95 439:1.4E-10 
95 438:5.2E-13 
28 73:9.1E-5 
95 436:1.8E-10 
49 148:1.3E-26 
49 146:3.5E-5 
95 431:1.7E-13 
95 430:8.2E-16 
49 149:3.4E-5 
49 140:1.6E-19 
132 480:6.3E-15 
404 433:1.1E-45 
404 432:1.5E-8 
132 482:3.1E-6 
132 481:3.8E-5 
404 434:7.3E-45 
49 144:6.7E-5 
49 142:8.3E-12 
404 431:9.6E-5 
49 141:2.2E-14 
404 430:1.0E-6 
28 46:8.8E-5 
132 488:6.8E-6 
95 409:5.8E-25 
132 487:1.0E-16 
95 408:1.1E-7 
132 489:1.1E-5 
132 484:5.8E-19 
132 483:3.9E-7 
28 48:1.1E-6 
132 486:4.0E-26 
132 485:3.3E-15 
95 400:2.2E-28 
95 406:1.0E-5 
95 405:5.0E-9 
28 40:2.5E-8 
95 403:6.1E-5 
49 159:3.0E-12 
49 158:3.3E-11 
49 157:2.6E-12 
49 156:7.5E-7 
132 491:2.3E-9 
49 150:2.2E-10 
132 490:5.1E-15 
132 493:2.8E-22 
132 492:2.0E-36 
404 467:8.5E-6 
49 155:4.8E-11 
49 154:1.3E-5 
475 478:1.3E-8 
404 464:6.7E-6 
49 152:1.4E-13 
132 495:5.4E-10 
132 494:1.0E-6 
404 458:7.1E-55 
95 413:2.8E-5 
95 412:1.1E-27 
95 411:1.2E-25 
95 414:1.3E-12 
49 169:6.5E-13 
49 162:1.7E-10 
49 161:3.2E-11 
49 160:8.6E-6 
404 450:9.7E-5 
132 389:3.5E-6 
404 407:6.3E-43 
132 385:1.3E-65 
132 384:1.5E-71 
132 386:1.4E-11 
72 366:8.0E-11 
72 365:1.7E-100 
95 467:9.2E-8 
72 364:1.8E-11 
95 466:3.2E-8 
72 363:1.8E-11 
95 465:3.6E-7 
72 362:7.1E-10 
72 361:3.5E-7 
72 360:9.2E-9 
95 469:2.3E-16 
95 460:1.5E-16 
95 464:2.3E-5 
72 369:1.6E-10 
72 368:5.9E-7 
72 367:1.9E-10 
95 461:2.6E-8 
49 173:3.4E-27 
132 392:2.4E-68 
356 358:1.4E-83 
49 172:5.5E-6 
132 391:5.2E-72 
356 357:1.2E-82 
132 394:2.6E-8 
132 393:1.7E-55 
49 176:2.3E-5 
49 175:1.8E-6 
132 390:6.4E-65 
49 174:7.8E-6 
356 359:4.4E-81 
132 399:3.5E-9 
132 396:1.2E-14 
132 395:2.2E-34 
132 398:2.8E-11 
72 377:8.5E-8 
95 479:3.8E-11 
72 376:8.6E-11 
95 478:2.4E-14 
72 375:5.0E-11 
72 374:1.6E-10 
72 373:1.6E-8 
72 372:4.2E-7 
72 371:2.7E-9 
72 370:5.5E-8 
95 470:3.8E-6 
49 189:2.7E-11 
95 474:2.8E-13 
72 378:2.7E-7 
95 472:5.0E-28 
49 188:6.5E-13 
404 426:1.0E-47 
72 344:1.8E-10 
72 343:2.0E-10 
95 445:3.5E-6 
72 342:2.7E-8 
95 444:2.2E-10 
72 340:2.9E-20 
95 449:1.4E-6 
95 448:1.9E-9 
72 349:3.4E-10 
72 348:4.4E-9 
95 442:5.0E-11 
72 347:2.9E-10 
95 441:1.6E-14 
72 346:3.0E-9 
72 345:3.0E-9 
49 195:1.4E-11 
49 194:1.3E-12 
404 421:4.4E-6 
49 193:7.2E-6 
49 197:5.5E-6 
49 196:5.3E-7 
404 417:3.7E-50 
72 355:2.9E-13 
95 457:1.2E-6 
95 456:3.1E-17 
72 353:2.9E-6 
95 455:3.8E-42 
72 352:1.5E-8 
95 454:5.0E-5 
72 351:1.9E-101 
72 350:4.4E-10 
95 459:4.7E-12 
72 359:1.9E-10 
95 453:5.8E-5 
72 358:5.2E-10 
95 452:8.4E-5 
72 357:1.2E-10 
95 451:7.3E-7 
72 356:3.9E-10 
95 450:5.4E-5 
72 322:9.8E-9 
72 321:5.1E-10 
72 320:1.1E-10 
356 394:2.4E-5 
72 329:2.1E-10 
356 393:7.2E-62 
72 328:9.2E-11 
356 392:9.5E-76 
72 327:1.5E-11 
356 391:9.7E-77 
72 326:1.5E-7 
356 398:1.3E-10 
72 325:1.2E-7 
72 324:1.3E-6 
356 396:1.8E-13 
72 323:8.6E-8 
356 395:1.1E-32 
356 399:3.6E-10 
72 333:4.0E-5 
72 332:1.9E-7 
72 331:6.8E-9 
72 330:3.2E-9 
356 390:1.5E-77 
356 383:6.5E-74 
356 382:4.6E-68 
72 339:1.0E-11 
356 381:2.5E-73 
72 338:3.2E-6 
356 380:8.8E-73 
72 337:3.1E-8 
72 336:5.8E-10 
356 386:1.7E-11 
72 335:4.2E-7 
356 385:6.3E-77 
72 334:3.7E-63 
356 384:6.9E-69 
95 489:1.7E-6 
95 488:1.8E-6 
95 487:3.2E-12 
72 308:1.0E-13 
356 371:4.6E-11 
72 306:2.7E-9 
95 480:2.0E-7 
356 370:6.1E-5 
72 305:3.5E-7 
72 304:1.1E-9 
95 486:1.8E-17 
356 376:1.2E-80 
72 303:2.8E-11 
95 485:5.4E-6 
356 375:1.8E-79 
95 484:2.3E-11 
356 374:2.7E-78 
72 301:1.6E-13 
356 373:5.7E-11 
72 309:3.1E-7 
72 311:3.4E-9 
72 310:7.7E-28 
72 319:3.2E-7 
95 493:7.7E-7 
356 361:3.5E-31 
72 318:2.3E-9 
95 492:2.0E-12 
356 360:3.8E-78 
72 317:4.3E-10 
72 316:1.6E-9 
95 490:1.9E-29 
72 315:1.2E-7 
356 365:9.0E-9 
72 314:3.1E-6 
356 364:2.0E-55 
72 313:2.5E-7 
95 495:1.4E-13 
356 363:2.7E-79 
72 312:1.0E-6 
356 362:2.4E-76 
356 369:5.2E-76 
356 367:9.6E-82 
356 366:1.5E-15 
215 399:3.4E-20 
215 398:4.2E-46 
215 397:7.1E-5 
215 392:1.7E-11 
215 391:7.1E-11 
215 390:5.0E-11 
215 396:7.0E-41 
215 395:2.2E-8 
215 393:2.2E-11 
238 495:6.5E-14 
238 493:1.0E-7 
238 492:5.4E-13 
238 491:4.3E-5 
238 490:1.1E-22 
215 389:2.2E-9 
215 388:9.3E-7 
215 386:1.4E-44 
215 381:1.4E-10 
215 380:4.5E-11 
215 385:1.1E-12 
215 384:2.0E-13 
215 383:1.1E-11 
215 382:2.0E-10 
238 489:1.5E-10 
238 488:7.9E-11 
238 487:6.0E-12 
238 486:5.6E-16 
238 485:2.2E-8 
238 484:8.0E-12 
238 480:4.5E-9 
190 402:6.2E-53 
215 356:9.0E-12 
215 355:7.6E-15 
215 354:2.7E-6 
215 353:4.1E-51 
190 414:4.5E-5 
215 359:6.2E-12 
190 417:1.2E-50 
215 358:1.1E-11 
215 357:2.5E-12 
215 352:1.6E-8 
215 351:3.3E-8 
215 350:2.4E-11 
190 421:2.4E-5 
215 345:5.9E-11 
190 407:2.0E-21 
215 344:2.3E-12 
215 343:9.8E-13 
215 342:4.9E-44 
190 404:6.4E-48 
215 349:2.6E-12 
215 348:1.3E-10 
215 347:2.1E-12 
215 346:1.3E-10 
215 340:1.9E-8 
72 380:1.3E-11 
215 378:8.3E-7 
215 377:4.5E-7 
215 376:1.5E-12 
215 375:2.0E-12 
190 437:1.2E-48 
190 439:2.5E-6 
72 388:5.7E-7 
215 370:1.0E-7 
72 386:1.2E-9 
72 385:9.7E-11 
72 384:5.4E-13 
215 374:1.7E-12 
72 383:3.9E-12 
215 373:5.5E-48 
72 382:4.5E-11 
215 372:4.6E-7 
72 381:5.1E-11 
215 371:6.8E-49 
72 389:2.8E-27 
190 443:1.6E-51 
190 440:6.0E-41 
72 391:1.1E-10 
215 367:7.4E-12 
72 390:9.8E-10 
215 366:8.4E-39 
215 365:2.8E-6 
215 364:2.4E-13 
190 426:1.3E-51 
215 369:2.7E-12 
215 368:7.5E-7 
72 399:3.2E-5 
72 398:1.7E-8 
72 396:7.5E-10 
72 395:2.9E-6 
215 363:9.9E-13 
215 362:2.7E-11 
72 393:4.1E-10 
215 361:1.5E-13 
72 392:2.2E-10 
215 360:2.8E-10 
190 433:2.3E-45 
190 432:8.9E-6 
190 434:6.1E-40 
190 430:2.6E-6 
238 418:1.0E-5 
238 415:1.6E-5 
238 414:1.0E-14 
238 413:1.2E-7 
238 412:1.2E-34 
238 411:1.4E-26 
238 410:2.5E-7 
238 409:1.8E-26 
238 408:6.0E-6 
238 405:2.8E-8 
238 401:1.9E-8 
238 400:1.3E-40 
238 439:8.1E-15 
238 438:9.7E-11 
238 436:9.4E-12 
238 435:1.4E-10 
238 432:5.2E-14 
238 431:6.1E-14 
238 430:9.1E-14 
238 429:3.7E-36 
238 428:1.2E-6 
238 427:4.5E-15 
238 425:2.3E-5 
238 424:2.0E-6 
238 423:3.7E-25 
238 422:8.8E-12 
238 421:1.3E-12 
238 459:8.5E-7 
238 457:7.2E-10 
238 456:9.3E-16 
238 455:5.7E-20 
238 452:2.8E-7 
238 451:2.7E-9 
238 450:6.1E-5 
238 449:3.5E-8 
238 448:2.9E-8 
238 445:3.5E-6 
238 444:4.4E-12 
238 442:5.0E-13 
238 441:1.1E-11 
238 479:1.2E-9 
238 478:1.8E-13 
238 474:1.9E-12 
238 472:4.2E-25 
238 469:3.0E-13 
238 467:6.6E-13 
238 466:3.4E-8 
238 465:9.6E-8 
238 464:1.1E-12 
238 463:2.0E-8 
238 462:6.1E-9 
238 461:3.0E-8 
238 460:8.2E-12 
25 302:2.9E-12 
25 301:1.7E-14 
25 304:7.3E-11 
72 405:4.7E-6 
25 303:4.0E-13 
25 306:7.1E-8 
25 305:5.0E-11 
25 308:7.7E-14 
72 401:1.0E-102 
262 264:2.9E-50 
72 400:4.3E-8 
72 408:8.4E-5 
72 410:3.7E-6 
262 266:1.2E-21 
262 265:3.1E-10 
262 268:9.8E-5 
262 269:7.5E-5 
72 418:1.5E-5 
72 414:3.3E-10 
262 273:4.6E-10 
72 413:3.7E-8 
72 412:4.5E-6 
262 275:7.6E-5 
72 411:4.4E-5 
262 274:6.1E-10 
262 276:7.1E-5 
262 278:1.2E-5 
262 282:8.9E-5 
262 281:3.2E-9 
262 284:7.2E-5 
262 283:7.4E-5 
262 286:3.9E-24 
262 285:2.2E-9 
262 288:4.0E-5 
262 287:3.3E-26 
262 289:4.0E-47 
262 291:1.0E-10 
262 293:4.3E-46 
262 292:1.1E-44 
262 295:1.3E-22 
262 294:1.5E-21 
262 297:2.1E-9 
25 346:3.9E-11 
25 345:3.0E-12 
25 348:4.9E-12 
25 347:2.8E-12 
25 349:3.0E-11 
96 115:3.7E-9 
96 114:7.1E-6 
25 342:1.4E-10 
96 117:2.8E-8 
96 116:1.2E-9 
25 344:2.1E-11 
25 343:2.0E-12 
25 335:1.4E-9 
25 334:4.1E-6 
96 109:2.2E-8 
25 337:1.1E-7 
25 336:2.2E-10 
25 339:1.8E-10 
25 338:1.2E-7 
96 102:2.4E-59 
96 101:3.1E-6 
96 104:5.0E-8 
96 103:8.9E-7 
25 331:1.2E-8 
96 106:2.4E-5 
25 330:6.0E-11 
96 105:5.2E-6 
96 108:7.8E-8 
96 107:8.6E-28 
25 326:7.5E-5 
25 325:2.7E-6 
25 328:1.1E-11 
25 327:9.1E-12 
25 329:1.6E-7 
333 389:3.5E-8 
333 388:3.2E-21 
25 320:4.9E-10 
25 322:1.7E-11 
25 321:3.3E-12 
132 136:4.2E-10 
132 138:9.0E-10 
132 137:1.9E-7 
132 134:1.1E-65 
25 309:3.7E-5 
25 314:2.0E-5 
25 317:1.6E-11 
25 316:2.0E-11 
25 319:4.7E-11 
25 318:6.6E-12 
132 141:1.9E-66 
132 140:4.3E-6 
25 311:1.3E-8 
96 150:3.3E-11 
155 490:1.6E-42 
96 152:6.1E-9 
25 380:4.7E-11 
96 155:2.8E-13 
155 492:7.5E-18 
96 154:9.7E-9 
155 491:6.8E-5 
72 486:5.1E-12 
72 484:1.0E-4 
72 481:2.5E-13 
72 480:6.4E-7 
108 386:2.5E-46 
108 385:1.9E-13 
108 384:1.0E-13 
108 383:3.7E-14 
108 389:3.2E-8 
108 388:1.0E-6 
333 368:2.1E-21 
25 382:2.6E-10 
96 157:6.2E-12 
25 381:2.7E-11 
96 156:3.0E-9 
333 365:7.2E-6 
25 384:2.8E-12 
96 159:6.1E-9 
155 485:1.2E-12 
25 383:9.6E-13 
96 158:1.3E-10 
155 484:2.6E-20 
25 386:1.4E-9 
108 382:3.6E-12 
155 487:5.8E-11 
25 385:9.0E-12 
108 381:4.8E-12 
155 486:1.2E-24 
333 361:3.0E-5 
108 380:1.6E-12 
155 489:2.1E-10 
155 488:2.8E-10 
72 490:6.0E-5 
96 142:6.4E-10 
96 141:2.3E-13 
96 144:4.7E-10 
96 143:9.9E-9 
72 495:1.8E-7 
72 494:3.4E-14 
72 493:7.1E-5 
72 492:8.5E-7 
72 491:8.0E-13 
108 375:3.9E-14 
108 374:3.9E-14 
108 373:5.5E-47 
108 372:4.5E-8 
108 378:2.1E-6 
108 377:4.0E-7 
333 379:5.8E-21 
108 376:1.5E-14 
333 378:1.5E-21 
25 371:1.1E-9 
96 146:1.4E-11 
155 494:2.3E-7 
333 377:3.2E-21 
96 145:6.3E-9 
155 493:3.9E-7 
25 373:1.6E-9 
96 148:1.5E-5 
96 147:6.6E-5 
155 495:3.0E-16 
25 375:1.1E-10 
108 371:5.5E-48 
25 374:8.3E-13 
96 149:2.5E-6 
108 370:1.3E-6 
333 372:8.2E-19 
25 376:3.1E-12 
333 370:4.7E-22 
96 131:1.1E-9 
96 132:6.1E-10 
72 465:8.0E-12 
72 464:3.1E-6 
72 463:2.9E-8 
72 462:6.3E-7 
72 461:1.0E-12 
72 460:4.0E-6 
25 367:5.4E-11 
25 369:2.0E-11 
72 469:7.2E-5 
72 467:1.0E-6 
72 466:5.1E-14 
25 360:6.9E-11 
96 134:3.7E-10 
25 362:3.9E-11 
25 361:1.7E-10 
25 364:9.4E-12 
333 340:2.8E-7 
25 363:4.2E-12 
25 366:4.5E-9 
25 365:4.1E-6 
72 475:2.8E-12 
72 474:1.2E-7 
72 472:5.3E-5 
25 357:2.0E-12 
25 356:4.2E-11 
108 396:2.5E-38 
25 359:3.5E-12 
108 395:7.8E-9 
25 358:6.9E-11 
72 478:2.8E-7 
108 399:3.8E-23 
108 398:9.1E-46 
96 124:4.1E-10 
96 123:3.5E-9 
333 354:2.4E-17 
25 351:1.2E-5 
96 126:3.0E-5 
25 350:5.6E-12 
96 125:1.1E-9 
333 352:5.6E-23 
25 353:7.0E-14 
108 393:1.6E-12 
333 351:3.2E-5 
96 127:6.7E-11 
108 392:1.1E-12 
25 355:2.6E-14 
108 391:1.3E-12 
96 129:1.9E-8 
108 390:8.4E-14 
96 193:1.4E-10 
96 192:3.1E-8 
96 195:3.3E-10 
96 194:2.0E-11 
96 197:9.0E-8 
96 196:8.3E-6 
72 442:1.1E-5 
72 441:9.6E-8 
96 191:7.1E-8 
155 447:2.8E-9 
155 446:3.1E-7 
155 449:8.4E-12 
155 448:2.0E-15 
72 444:1.5E-9 
155 441:2.7E-20 
155 442:1.5E-12 
155 445:2.1E-9 
155 444:2.9E-13 
96 188:1.1E-9 
96 187:5.8E-5 
72 454:1.4E-5 
72 452:3.7E-31 
72 450:3.6E-7 
155 457:1.0E-7 
72 459:3.3E-6 
155 459:1.5E-7 
72 457:7.8E-73 
72 455:3.4E-7 
333 334:2.1E-5 
155 452:1.5E-8 
155 451:2.6E-13 
155 454:8.0E-6 
155 453:4.5E-5 
155 456:3.4E-23 
155 455:2.9E-35 
96 171:1.0E-8 
96 173:8.7E-5 
96 172:9.9E-8 
96 175:9.2E-7 
96 174:6.2E-7 
96 177:5.6E-5 
96 176:9.4E-5 
72 421:3.9E-6 
72 420:2.2E-5 
72 429:3.4E-8 
155 469:1.0E-15 
72 428:1.9E-23 
155 468:3.7E-13 
72 427:3.3E-13 
72 423:6.8E-8 
72 422:2.4E-7 
155 461:2.1E-8 
155 460:6.7E-11 
155 463:2.2E-19 
155 462:2.3E-19 
155 465:3.0E-8 
155 464:9.4E-16 
155 467:1.7E-17 
155 466:2.7E-8 
96 160:4.3E-6 
96 162:1.6E-12 
96 161:6.5E-14 
96 163:9.0E-9 
25 391:1.6E-11 
155 481:2.2E-9 
25 390:5.0E-12 
155 480:4.9E-16 
72 432:6.9E-9 
72 430:8.4E-5 
72 439:6.6E-10 
155 479:4.3E-11 
72 438:2.5E-6 
72 436:4.3E-5 
72 435:1.3E-5 
25 393:1.0E-10 
155 472:1.2E-48 
25 392:1.2E-10 
96 167:6.8E-10 
25 395:8.3E-6 
155 474:1.5E-12 
96 169:1.4E-13 
25 397:1.4E-11 
25 396:1.7E-7 
155 475:1.5E-7 
155 478:9.0E-13 
25 398:1.1E-8 
53 68:4.3E-69 
285 480:1.2E-9 
53 65:5.5E-10 
108 306:3.1E-35 
108 305:2.6E-14 
108 304:4.8E-10 
108 303:2.0E-12 
108 309:6.8E-7 
108 308:2.5E-14 
155 403:5.4E-11 
155 405:1.4E-16 
238 378:7.8E-7 
238 377:5.6E-7 
108 301:9.1E-15 
155 406:5.5E-11 
238 376:4.6E-14 
155 409:1.0E-47 
238 375:2.3E-14 
155 408:2.9E-11 
238 374:2.9E-14 
238 373:2.7E-38 
285 478:3.1E-20 
238 372:1.3E-7 
285 477:6.0E-5 
238 371:2.1E-38 
238 370:1.2E-7 
285 479:1.3E-12 
285 474:3.3E-11 
53 74:1.4E-34 
155 401:5.0E-6 
155 400:5.2E-57 
285 475:2.5E-5 
53 79:6.5E-40 
285 492:1.2E-13 
285 491:6.2E-7 
53 77:6.7E-6 
285 493:7.4E-6 
285 490:5.9E-18 
155 414:3.2E-17 
155 413:2.6E-7 
238 369:1.8E-14 
155 416:1.0E-10 
238 368:1.1E-6 
238 367:1.6E-13 
155 418:1.3E-12 
238 366:4.5E-33 
238 365:1.1E-6 
238 364:8.7E-16 
155 419:5.0E-12 
238 363:1.2E-14 
238 362:1.7E-13 
285 489:1.4E-9 
238 361:1.7E-12 
285 488:9.5E-10 
238 360:1.3E-12 
155 410:7.5E-8 
285 485:1.7E-8 
53 85:2.1E-5 
285 484:6.9E-10 
53 84:3.4E-7 
155 412:3.6E-60 
285 487:9.1E-39 
155 411:2.7E-50 
285 486:2.2E-19 
108 328:1.4E-13 
108 327:1.2E-14 
108 326:8.7E-6 
108 325:1.4E-9 
108 329:2.5E-37 
108 320:6.3E-48 
155 425:1.5E-8 
155 424:1.7E-8 
155 427:1.7E-17 
108 324:1.2E-5 
155 429:7.2E-75 
238 399:5.8E-21 
108 323:3.7E-7 
155 428:3.7E-10 
238 398:2.3E-36 
108 322:3.9E-59 
238 397:9.1E-6 
108 321:1.8E-12 
238 396:5.0E-55 
53 93:1.9E-8 
238 395:9.9E-9 
238 393:7.7E-13 
238 392:3.2E-13 
155 421:1.2E-13 
238 391:1.4E-13 
238 390:6.5E-13 
285 495:3.6E-35 
155 423:9.1E-29 
155 422:1.4E-16 
108 317:5.4E-13 
108 316:8.8E-49 
108 315:8.0E-7 
108 314:8.8E-46 
108 319:1.8E-14 
108 318:2.2E-12 
155 436:3.1E-10 
155 435:2.3E-8 
155 438:7.0E-12 
238 389:1.3E-7 
108 313:1.3E-6 
238 388:1.3E-6 
108 312:8.6E-6 
155 439:5.5E-14 
108 311:1.5E-38 
238 386:1.9E-34 
108 310:3.5E-7 
238 385:1.2E-14 
238 384:1.0E-16 
238 383:9.6E-14 
155 430:2.3E-13 
238 382:5.7E-13 
238 381:1.0E-12 
155 432:2.2E-13 
238 380:1.7E-13 
155 431:1.5E-12 
77 78:3.8E-5 
108 349:5.9E-13 
108 348:1.7E-12 
108 347:6.0E-14 
108 342:1.1E-45 
108 340:5.3E-7 
108 346:7.7E-13 
285 438:6.8E-33 
108 345:5.0E-12 
77 80:1.3E-5 
108 344:2.4E-14 
108 343:1.8E-13 
285 439:3.9E-8 
77 81:3.0E-5 
77 84:1.3E-25 
285 436:1.7E-14 
77 83:5.4E-10 
285 435:3.6E-13 
285 430:3.6E-81 
77 85:1.5E-21 
77 88:1.7E-5 
285 432:6.3E-34 
77 87:1.1E-7 
285 431:3.1E-60 
108 339:3.4E-13 
108 338:7.9E-44 
108 337:2.9E-38 
108 336:2.8E-13 
108 331:8.3E-46 
108 330:7.1E-45 
108 335:7.9E-45 
285 449:7.3E-7 
285 448:5.0E-13 
108 332:3.6E-6 
285 444:4.1E-11 
285 446:3.7E-7 
285 441:7.3E-37 
285 442:3.8E-15 
285 460:2.0E-9 
108 369:4.2E-13 
108 364:1.4E-12 
108 363:1.0E-14 
108 362:2.3E-12 
108 361:1.3E-13 
108 368:7.3E-7 
108 367:1.3E-13 
108 366:1.2E-50 
285 456:4.3E-14 
285 455:1.2E-19 
285 458:4.2E-5 
108 360:2.4E-12 
285 452:7.0E-6 
285 453:3.9E-5 
285 472:8.0E-14 
108 359:8.1E-14 
108 358:8.3E-14 
108 353:8.6E-53 
108 352:2.0E-8 
108 351:8.1E-6 
108 350:2.1E-13 
108 357:2.5E-13 
108 356:7.3E-13 
108 355:2.7E-14 
77 90:2.2E-8 
108 354:2.7E-5 
77 93:1.1E-27 
285 467:3.2E-11 
77 92:8.1E-7 
77 95:3.7E-8 
285 469:9.9E-39 
285 468:4.8E-6 
77 97:7.8E-7 
285 463:6.6E-11 
77 96:1.6E-5 
285 462:4.3E-12 
77 99:4.9E-11 
285 465:9.3E-6 
77 98:2.1E-7 
285 464:6.9E-12 
285 409:2.3E-14 
285 408:4.0E-9 
285 405:1.4E-9 
285 406:2.4E-8 
285 400:4.7E-13 
285 403:8.7E-9 
215 216:3.0E-48 
238 319:5.9E-13 
238 318:5.2E-13 
238 317:5.9E-13 
238 316:1.9E-35 
238 315:1.5E-6 
238 314:4.7E-32 
285 419:4.2E-13 
238 313:3.8E-7 
238 312:9.4E-7 
238 311:2.9E-39 
285 416:2.2E-13 
238 310:1.3E-6 
285 418:3.7E-13 
285 412:5.0E-12 
285 411:1.3E-15 
285 414:4.2E-12 
215 218:6.0E-6 
285 413:7.6E-6 
238 309:3.8E-8 
238 308:3.2E-17 
238 306:7.3E-55 
238 305:3.4E-13 
238 304:5.1E-11 
238 303:4.1E-15 
238 302:1.1E-5 
238 301:1.1E-16 
285 427:2.0E-12 
285 429:2.2E-13 
285 428:2.8E-6 
285 423:7.5E-13 
285 422:5.7E-5 
285 425:1.0E-10 
285 421:6.0E-15 
238 339:1.7E-13 
238 338:1.2E-31 
238 337:6.4E-39 
238 336:3.0E-13 
238 335:2.0E-30 
238 334:1.7E-7 
238 332:3.4E-7 
238 331:1.4E-36 
238 330:7.3E-33 
238 329:1.0E-53 
238 328:2.1E-14 
238 327:1.0E-13 
238 326:2.4E-6 
238 325:1.4E-9 
238 324:7.4E-7 
238 323:6.2E-7 
238 322:6.9E-34 
238 321:2.2E-12 
238 320:7.2E-35 
238 359:5.6E-14 
238 358:2.1E-13 
238 357:5.2E-14 
238 356:2.0E-13 
238 355:3.9E-17 
238 354:5.1E-6 
238 353:6.4E-43 
238 352:9.1E-8 
238 351:2.5E-8 
238 350:1.4E-13 
238 349:2.5E-14 
238 348:6.8E-13 
238 347:2.3E-14 
238 346:1.3E-12 
238 345:8.1E-13 
238 344:4.0E-14 
238 343:2.0E-14 
238 342:9.2E-36 
238 340:8.5E-7 
25 423:3.6E-10 
25 422:7.7E-9 
25 425:2.3E-7 
25 424:1.7E-5 
25 427:9.9E-11 
25 429:2.1E-10 
25 421:1.2E-11 
25 409:4.7E-6 
25 408:2.6E-20 
25 412:5.3E-10 
25 411:7.5E-7 
25 414:1.1E-12 
132 202:9.8E-6 
132 201:2.1E-12 
132 204:5.8E-5 
132 203:9.1E-67 
132 200:1.8E-6 
132 206:4.4E-12 
132 205:1.9E-10 
132 208:3.0E-7 
132 207:9.6E-14 
25 401:1.4E-6 
25 400:1.7E-10 
25 403:1.6E-18 
380 409:3.2E-13 
380 408:1.7E-16 
25 406:1.3E-18 
380 405:5.5E-13 
380 404:2.4E-5 
380 406:1.9E-15 
380 401:6.4E-10 
380 400:8.6E-12 
380 403:7.8E-15 
380 402:1.7E-5 
132 215:5.2E-13 
132 214:3.2E-7 
132 210:5.3E-14 
132 217:1.0E-5 
132 216:1.5E-15 
132 219:2.8E-6 
380 430:2.4E-10 
132 223:8.3E-16 
132 226:8.1E-7 
155 290:1.1E-6 
380 432:4.4E-8 
132 225:6.6E-13 
380 431:4.7E-8 
132 220:3.5E-13 
155 292:2.3E-16 
155 291:6.5E-47 
132 222:3.2E-6 
155 294:2.5E-15 
132 221:1.1E-12 
155 293:1.2E-16 
132 228:7.2E-13 
132 227:8.1E-7 
132 229:1.7E-8 
25 467:7.4E-10 
25 466:1.5E-7 
25 469:7.4E-16 
25 468:1.0E-14 
155 285:6.1E-14 
380 427:1.9E-62 
380 426:3.1E-7 
25 461:1.0E-6 
155 287:2.7E-15 
380 429:1.1E-14 
25 460:4.9E-6 
155 286:2.3E-14 
25 463:8.5E-7 
155 289:8.9E-18 
380 423:1.5E-14 
25 462:8.1E-9 
155 288:7.2E-10 
380 422:6.3E-34 
25 465:1.6E-5 
380 425:4.9E-12 
25 464:3.2E-11 
380 424:5.9E-28 
132 235:3.5E-6 
380 421:1.1E-14 
132 236:4.3E-12 
132 231:5.6E-32 
132 230:1.0E-5 
132 232:8.6E-5 
132 239:6.1E-12 
132 238:1.8E-15 
25 456:3.8E-10 
25 455:4.3E-6 
25 457:5.6E-9 
25 459:9.4E-5 
380 419:1.0E-30 
155 296:8.9E-7 
380 416:5.4E-29 
155 295:2.8E-11 
132 240:1.8E-12 
380 418:4.1E-33 
155 297:2.9E-14 
25 452:4.8E-5 
380 412:4.3E-12 
380 411:1.2E-10 
25 454:4.4E-5 
380 414:3.9E-57 
380 452:3.4E-6 
132 245:2.8E-14 
380 451:1.4E-8 
380 454:4.2E-18 
132 247:2.8E-15 
380 453:1.5E-17 
132 242:1.9E-6 
132 241:5.0E-11 
132 244:4.3E-6 
380 450:4.9E-21 
132 243:2.6E-7 
132 249:3.1E-38 
25 445:4.6E-7 
25 444:2.0E-12 
25 447:2.8E-5 
25 449:1.2E-6 
380 449:7.2E-9 
380 448:7.8E-14 
132 251:4.1E-8 
132 250:7.9E-6 
25 441:1.6E-9 
380 445:1.7E-17 
380 444:5.1E-42 
380 447:4.0E-19 
25 442:4.4E-7 
380 446:2.2E-19 
132 257:1.7E-8 
380 441:4.0E-9 
132 256:1.0E-14 
132 259:1.3E-67 
380 443:6.8E-5 
380 442:1.4E-10 
132 255:6.6E-11 
25 436:6.1E-9 
25 435:3.3E-6 
25 438:1.4E-12 
25 439:1.2E-12 
380 438:1.6E-9 
132 262:3.3E-25 
132 261:6.4E-9 
380 439:1.2E-38 
25 430:4.9E-9 
380 433:1.7E-5 
25 432:6.6E-12 
380 436:2.3E-12 
25 431:1.7E-6 
380 435:9.0E-8 
132 147:4.7E-10 
380 474:7.4E-10 
132 146:1.4E-10 
132 149:1.1E-12 
132 148:1.1E-12 
380 475:6.2E-6 
132 143:3.5E-16 
132 142:1.5E-71 
132 145:1.9E-11 
155 371:1.6E-67 
380 472:2.0E-11 
132 144:1.4E-9 
155 370:1.8E-7 
108 265:4.7E-13 
108 264:1.3E-9 
155 369:5.8E-15 
108 263:3.3E-6 
108 262:1.4E-9 
108 267:1.4E-7 
108 266:2.0E-12 
132 150:2.9E-12 
155 362:3.0E-13 
309 495:2.3E-8 
155 361:1.9E-14 
132 152:1.8E-62 
155 364:1.4E-13 
132 151:5.6E-5 
155 363:8.0E-16 
108 261:4.1E-7 
155 366:6.9E-48 
380 467:1.6E-37 
108 260:2.4E-5 
155 365:3.7E-6 
309 490:5.6E-7 
380 466:7.5E-7 
155 368:1.5E-6 
380 469:2.6E-13 
155 367:3.6E-15 
309 492:2.0E-7 
380 468:2.2E-15 
132 158:7.7E-12 
380 463:3.6E-38 
132 157:3.0E-68 
380 462:4.0E-41 
380 465:2.4E-6 
132 159:1.5E-60 
380 464:4.5E-40 
132 154:5.2E-14 
155 380:7.2E-14 
25 490:6.3E-11 
132 156:2.0E-10 
155 382:3.5E-12 
380 461:3.4E-7 
132 155:2.7E-13 
155 381:1.1E-11 
380 460:9.5E-11 
108 259:1.1E-14 
108 254:1.1E-7 
108 253:2.6E-6 
108 252:9.5E-7 
108 258:1.3E-6 
108 256:1.4E-46 
108 255:9.4E-64 
25 492:4.7E-9 
132 161:3.7E-10 
155 373:3.0E-66 
132 160:2.1E-12 
155 372:1.2E-6 
380 459:1.5E-8 
132 163:3.8E-11 
155 375:2.2E-15 
132 162:7.0E-11 
155 374:1.3E-13 
108 250:8.3E-8 
155 377:7.6E-7 
380 456:6.5E-14 
25 495:3.0E-13 
155 376:1.8E-15 
380 455:4.4E-9 
155 378:1.2E-6 
380 457:2.7E-10 
132 169:1.7E-12 
132 168:7.4E-11 
380 495:3.9E-10 
132 165:7.3E-9 
155 391:5.1E-13 
380 492:2.2E-40 
132 164:5.9E-6 
155 390:3.3E-14 
380 491:9.0E-9 
132 167:3.0E-13 
155 393:3.9E-13 
380 494:4.5E-5 
132 166:8.0E-11 
155 392:6.1E-14 
380 493:1.3E-23 
380 490:3.2E-12 
108 287:6.9E-15 
25 488:6.6E-5 
108 286:1.6E-13 
108 285:2.4E-15 
333 469:1.3E-6 
108 289:1.5E-16 
333 467:3.8E-5 
108 288:2.4E-7 
132 172:8.3E-13 
155 384:5.9E-15 
25 480:1.5E-119 
132 171:2.2E-10 
155 383:4.0E-14 
132 174:3.0E-13 
155 386:2.2E-65 
132 173:7.7E-13 
155 385:2.1E-15 
25 485:3.3E-22 
155 388:1.8E-6 
380 489:2.1E-5 
25 484:4.0E-54 
380 488:1.3E-5 
25 487:2.8E-10 
108 281:4.6E-41 
132 170:3.1E-5 
25 486:3.2E-9 
155 389:8.7E-11 
380 485:7.5E-18 
380 484:8.1E-18 
380 487:3.6E-16 
380 486:1.1E-25 
132 176:8.3E-12 
380 481:3.5E-8 
132 175:5.4E-12 
380 480:2.3E-12 
132 178:5.9E-7 
132 177:6.1E-10 
25 478:1.3E-8 
108 276:3.0E-7 
108 275:1.4E-5 
108 274:2.1E-33 
25 479:7.4E-5 
108 273:2.6E-55 
108 277:4.3E-7 
132 183:1.4E-5 
155 395:1.0E-8 
132 182:5.9E-10 
25 472:1.0E-10 
155 397:3.9E-7 
155 396:1.8E-44 
155 399:3.9E-30 
380 478:5.2E-7 
155 398:2.1E-65 
333 470:2.0E-18 
132 180:4.7E-5 
380 479:1.5E-5 
132 187:8.5E-6 
132 186:1.4E-5 
132 189:5.4E-8 
132 188:9.1E-65 
155 326:1.9E-6 
155 325:2.1E-9 
155 328:9.5E-15 
155 327:3.9E-16 
155 329:1.7E-42 
132 194:3.3E-65 
132 193:2.7E-10 
132 196:1.0E-12 
155 320:1.6E-62 
333 441:4.3E-5 
132 195:1.1E-62 
132 190:4.0E-7 
155 322:8.4E-57 
285 397:1.0E-6 
155 321:8.4E-13 
285 396:5.0E-13 
132 192:2.1E-11 
155 324:2.4E-6 
285 399:5.9E-12 
132 191:1.9E-11 
155 323:7.9E-7 
285 398:6.9E-12 
132 198:1.3E-10 
132 197:2.4E-12 
132 199:1.2E-7 
155 337:1.7E-48 
108 297:1.7E-16 
155 336:1.0E-14 
108 296:1.1E-6 
155 339:1.0E-14 
108 295:1.0E-11 
155 338:4.6E-46 
333 457:1.8E-6 
108 290:5.3E-6 
155 331:8.8E-65 
155 330:3.4E-63 
108 294:6.3E-14 
108 293:1.9E-15 
155 332:5.8E-7 
108 292:1.5E-15 
155 335:1.1E-46 
108 291:2.0E-38 
155 334:2.0E-5 
155 348:5.9E-12 
155 347:1.4E-13 
333 428:4.2E-7 
155 349:3.7E-13 
155 340:2.3E-9 
333 420:2.5E-20 
155 342:9.6E-63 
155 344:6.8E-15 
155 343:1.0E-15 
155 346:2.7E-13 
155 345:3.7E-14 
155 360:7.9E-11 
155 359:3.2E-13 
155 358:4.2E-13 
155 351:8.1E-6 
155 350:1.5E-14 
155 353:2.4E-60 
155 352:1.6E-8 
155 355:2.8E-15 
155 354:5.4E-6 
155 357:1.8E-15 
155 356:9.0E-14 
285 360:1.2E-12 
309 415:3.2E-14 
285 362:1.6E-12 
285 361:5.9E-13 
309 411:3.0E-6 
309 410:1.9E-18 
309 413:5.8E-22 
309 412:2.4E-6 
238 259:3.7E-16 
238 258:2.8E-7 
238 256:4.8E-33 
238 255:4.8E-30 
238 254:8.0E-9 
333 401:8.1E-6 
238 253:4.0E-6 
238 252:9.2E-8 
285 357:3.5E-14 
285 356:4.7E-15 
238 250:3.0E-7 
285 359:1.4E-14 
285 358:5.6E-15 
285 353:2.1E-12 
285 352:2.1E-8 
285 355:5.7E-16 
285 371:4.0E-12 
285 370:4.0E-6 
285 373:2.7E-12 
309 428:3.6E-10 
285 372:1.2E-5 
309 423:1.2E-6 
309 429:1.0E-7 
238 249:3.8E-13 
238 248:9.6E-8 
238 247:3.5E-55 
238 246:7.8E-7 
333 415:4.5E-14 
238 245:7.0E-45 
333 413:1.7E-21 
238 243:2.4E-6 
238 242:8.3E-6 
238 241:1.5E-15 
285 368:3.7E-6 
333 410:7.0E-20 
238 240:1.3E-31 
285 367:4.0E-15 
309 420:4.0E-17 
285 369:6.4E-14 
285 364:3.0E-15 
285 363:2.2E-14 
285 366:5.8E-16 
285 382:1.7E-12 
285 381:2.7E-12 
285 384:1.9E-15 
309 439:6.9E-5 
285 383:7.7E-14 
309 438:2.2E-5 
309 432:3.8E-7 
285 380:5.5E-12 
309 435:3.0E-5 
108 207:6.8E-48 
108 206:8.5E-47 
108 205:4.4E-13 
108 204:5.1E-8 
155 304:2.1E-9 
155 303:2.5E-13 
155 306:6.1E-42 
155 305:3.6E-15 
108 203:3.3E-15 
155 308:1.6E-15 
238 277:1.3E-6 
108 201:2.3E-44 
238 276:2.8E-8 
108 200:2.1E-5 
155 309:1.2E-7 
238 275:1.4E-6 
238 274:2.1E-73 
238 273:1.3E-31 
285 378:9.2E-6 
309 431:6.1E-7 
309 430:1.8E-6 
285 375:6.9E-14 
285 374:7.2E-15 
155 302:5.5E-7 
285 377:5.7E-7 
155 301:2.3E-15 
285 376:2.3E-15 
285 393:2.2E-13 
285 392:6.2E-12 
285 395:1.4E-5 
309 444:1.4E-6 
285 391:1.2E-12 
285 390:3.6E-14 
155 315:4.5E-6 
155 314:2.1E-46 
155 317:9.6E-14 
155 316:1.8E-62 
155 319:2.6E-15 
238 267:3.8E-7 
155 318:5.4E-14 
238 266:1.3E-13 
238 265:2.4E-13 
238 264:3.8E-10 
238 263:8.1E-9 
238 262:3.8E-10 
285 389:2.4E-5 
238 261:1.4E-8 
238 260:3.6E-6 
309 441:1.7E-8 
155 311:4.5E-50 
285 386:1.0E-12 
155 310:5.5E-10 
285 385:1.2E-13 
155 313:2.6E-7 
285 388:4.8E-7 
155 312:1.4E-6 
285 387:7.3E-6 
309 455:8.5E-7 
309 457:1.7E-8 
108 228:2.3E-46 
108 221:1.4E-69 
108 220:9.0E-68 
108 225:4.3E-41 
285 317:6.5E-14 
108 224:5.7E-6 
285 316:5.1E-12 
108 223:1.9E-30 
285 319:4.3E-14 
238 297:8.2E-15 
285 318:5.2E-13 
238 296:9.2E-10 
285 313:3.7E-6 
238 295:8.8E-13 
285 312:3.4E-6 
238 294:1.8E-15 
285 315:2.9E-5 
238 293:5.2E-13 
285 314:2.8E-15 
309 452:3.8E-8 
238 292:3.5E-13 
238 291:5.1E-51 
238 290:7.1E-7 
285 311:4.0E-14 
309 469:6.8E-10 
309 467:1.5E-5 
108 218:8.1E-7 
108 216:9.5E-31 
108 215:8.6E-39 
108 210:1.7E-47 
238 289:5.1E-14 
285 328:2.3E-13 
108 213:2.3E-7 
238 288:9.3E-7 
285 327:1.2E-14 
108 212:1.9E-7 
238 287:4.2E-16 
108 211:7.8E-6 
238 286:2.9E-16 
285 329:3.8E-13 
238 285:2.5E-13 
285 324:4.1E-6 
309 462:2.9E-7 
285 323:6.2E-7 
285 326:2.9E-6 
309 464:2.2E-6 
285 325:4.0E-7 
309 463:1.7E-6 
238 281:2.7E-37 
285 320:1.3E-12 
285 322:1.3E-14 
285 321:1.4E-11 
309 478:7.6E-7 
108 249:6.0E-16 
108 248:6.7E-7 
108 241:4.0E-16 
108 240:7.8E-79 
108 247:2.0E-37 
285 339:9.3E-14 
108 246:7.7E-6 
285 338:1.4E-13 
108 245:2.4E-41 
285 335:1.4E-14 
309 472:2.8E-8 
285 337:8.7E-13 
309 475:3.0E-5 
285 336:1.4E-13 
285 331:7.7E-13 
285 330:2.6E-13 
285 332:3.9E-6 
309 470:9.8E-16 
285 350:5.9E-13 
309 488:6.2E-5 
309 489:3.9E-5 
108 239:1.2E-52 
108 238:1.7E-29 
108 237:2.2E-7 
108 232:7.7E-7 
108 231:1.4E-14 
108 230:3.3E-7 
108 236:3.9E-42 
108 235:1.1E-7 
285 349:2.6E-14 
108 234:9.6E-8 
108 233:5.3E-6 
285 346:1.1E-13 
309 484:9.4E-6 
285 345:9.4E-13 
285 348:3.0E-13 
309 486:1.5E-6 
285 347:1.1E-14 
309 485:5.3E-6 
285 342:7.5E-13 
309 480:1.8E-5 
285 344:3.5E-15 
285 343:2.8E-14 
309 481:2.2E-7 
143 358:2.0E-16 
143 357:1.5E-15 
143 356:1.5E-16 
143 355:3.0E-17 
143 353:2.1E-11 
143 352:7.4E-7 
143 359:3.0E-16 
231 309:5.9E-5 
231 308:1.2E-33 
231 305:1.2E-65 
231 304:6.1E-30 
231 307:5.6E-5 
231 306:6.6E-12 
143 361:2.1E-14 
231 301:1.2E-34 
143 360:5.1E-14 
231 300:1.7E-5 
231 303:3.7E-32 
231 302:1.7E-7 
278 328:2.1E-5 
278 327:1.9E-8 
143 369:2.2E-15 
143 367:1.4E-16 
143 366:9.8E-15 
143 364:1.0E-15 
143 363:5.6E-16 
143 362:8.3E-14 
231 319:3.3E-65 
231 316:2.7E-14 
231 318:5.8E-27 
231 317:4.9E-28 
143 371:5.0E-11 
231 311:8.4E-16 
231 314:1.4E-12 
231 313:1.3E-6 
231 310:1.7E-5 
278 339:1.2E-8 
143 336:4.3E-15 
143 335:3.6E-13 
143 331:3.6E-12 
143 330:2.1E-11 
143 339:4.5E-15 
143 338:1.6E-11 
143 337:4.0E-11 
278 344:6.5E-7 
278 343:9.5E-8 
278 341:3.5E-45 
278 348:3.9E-5 
278 347:4.5E-7 
278 346:5.9E-5 
278 345:9.0E-6 
278 349:3.8E-7 
143 347:2.5E-16 
143 346:3.9E-15 
143 345:3.8E-14 
143 344:1.5E-16 
143 343:1.3E-15 
143 342:5.7E-12 
143 349:1.0E-15 
143 348:6.2E-15 
278 350:4.9E-5 
278 355:1.9E-9 
143 350:1.2E-14 
278 359:9.7E-7 
278 358:1.7E-6 
278 357:2.0E-7 
278 356:1.4E-6 
143 314:6.1E-14 
143 311:2.5E-12 
143 319:6.4E-16 
143 318:1.9E-14 
143 317:3.2E-15 
143 316:7.7E-11 
278 362:4.7E-5 
278 361:1.8E-6 
278 360:4.1E-5 
278 364:8.1E-7 
278 363:1.1E-6 
278 369:1.9E-5 
278 367:8.4E-7 
143 325:4.2E-8 
143 323:3.8E-5 
143 322:5.9E-13 
143 321:4.2E-13 
143 320:2.1E-11 
143 329:1.5E-11 
278 380:5.0E-7 
143 328:1.3E-14 
143 327:2.4E-16 
278 376:4.4E-7 
278 375:7.0E-7 
278 374:3.4E-7 
278 391:3.9E-7 
278 390:1.5E-5 
278 384:6.6E-8 
278 383:9.3E-9 
278 382:4.8E-7 
278 381:5.1E-7 
278 387:7.6E-30 
278 385:6.2E-6 
143 303:1.0E-15 
143 302:3.5E-7 
143 301:5.1E-18 
143 309:2.9E-5 
143 308:2.5E-17 
143 306:3.1E-12 
143 305:1.5E-14 
143 304:7.6E-12 
278 394:2.4E-50 
278 393:7.4E-7 
278 392:3.4E-7 
231 392:9.4E-28 
231 391:2.3E-30 
231 394:4.1E-5 
231 393:1.0E-28 
231 390:4.4E-28 
34 109:8.4E-10 
34 108:1.7E-10 
119 197:3.5E-6 
10 437:8.2E-26 
34 107:1.6E-16 
119 196:3.8E-6 
34 106:2.9E-10 
10 439:6.1E-5 
34 105:6.1E-18 
119 198:1.9E-5 
10 434:7.1E-36 
34 104:5.8E-10 
119 193:8.0E-6 
231 389:1.7E-6 
10 433:3.5E-31 
34 103:2.8E-9 
34 102:1.8E-11 
34 101:2.5E-12 
34 100:1.7E-8 
231 385:1.1E-27 
231 384:2.5E-32 
354 469:2.7E-6 
119 191:9.9E-6 
231 386:1.2E-14 
10 427:6.2E-5 
119 186:2.3E-20 
10 426:4.9E-31 
119 185:3.9E-26 
354 472:2.9E-6 
34 117:3.7E-11 
34 116:2.8E-11 
119 187:2.0E-14 
354 470:3.2E-22 
10 423:9.3E-5 
34 115:1.6E-11 
119 182:5.6E-6 
34 114:1.9E-10 
119 181:1.3E-24 
231 399:3.5E-9 
119 184:4.7E-27 
34 112:2.3E-35 
119 183:4.4E-27 
34 111:3.6E-5 
231 396:1.4E-12 
231 395:1.5E-19 
10 421:9.4E-6 
119 180:5.4E-21 
231 398:9.0E-14 
231 397:9.9E-8 
354 478:3.8E-5 
231 370:1.5E-5 
231 371:6.7E-15 
119 179:2.0E-19 
354 441:2.0E-6 
119 175:2.3E-6 
34 129:6.1E-12 
119 174:3.3E-6 
119 177:4.5E-5 
10 417:4.5E-30 
34 127:3.7E-51 
119 176:2.5E-6 
34 126:4.6E-12 
231 367:8.6E-29 
34 125:6.2E-10 
119 170:1.5E-20 
231 366:1.3E-14 
10 414:2.2E-7 
34 124:5.0E-49 
231 369:6.8E-27 
34 123:7.4E-12 
119 172:9.3E-6 
231 363:1.1E-27 
231 362:8.4E-27 
34 120:3.2E-5 
231 365:1.5E-7 
231 364:2.7E-31 
231 381:3.0E-29 
231 380:7.7E-27 
231 383:4.7E-31 
231 382:7.9E-29 
119 168:5.4E-5 
119 169:1.2E-5 
354 452:9.2E-7 
119 164:1.3E-12 
10 404:1.3E-28 
10 407:3.4E-14 
34 139:9.9E-5 
119 166:6.3E-6 
34 138:4.2E-8 
119 165:5.1E-6 
34 137:4.6E-11 
119 160:3.6E-6 
34 136:1.8E-7 
119 162:8.7E-6 
10 402:4.2E-31 
34 134:2.0E-49 
119 161:7.7E-6 
231 374:8.2E-32 
34 132:1.7E-52 
231 373:1.9E-14 
34 131:6.7E-51 
231 376:8.1E-29 
34 130:4.8E-8 
231 375:1.3E-28 
34 140:8.5E-8 
231 350:1.1E-26 
10 471:6.1E-28 
119 156:4.1E-6 
119 158:8.2E-6 
231 349:2.9E-32 
231 348:9.6E-30 
119 155:6.7E-6 
34 149:3.0E-13 
119 154:3.1E-6 
10 478:3.0E-5 
34 148:3.3E-13 
231 345:1.0E-26 
10 477:8.3E-31 
34 147:1.8E-8 
231 344:2.1E-29 
34 146:7.5E-10 
119 151:1.1E-20 
231 347:2.3E-32 
34 145:7.2E-11 
119 150:8.9E-6 
231 346:9.2E-27 
34 144:2.9E-7 
10 473:7.8E-25 
34 143:3.5E-15 
231 340:1.1E-5 
10 476:8.1E-25 
34 142:6.1E-51 
231 343:2.3E-29 
34 141:1.3E-53 
231 342:1.1E-13 
34 151:6.0E-5 
34 150:4.8E-13 
231 361:5.1E-66 
231 360:1.1E-29 
119 149:4.1E-6 
119 146:1.3E-7 
231 359:8.6E-31 
119 144:3.4E-7 
10 467:5.5E-7 
34 159:1.5E-47 
231 356:3.4E-29 
34 158:9.2E-12 
231 355:3.8E-32 
34 157:2.1E-54 
231 358:3.4E-29 
34 156:2.4E-11 
231 357:8.5E-28 
34 155:5.9E-13 
34 154:2.4E-13 
231 351:2.1E-6 
34 152:2.7E-49 
231 353:4.4E-12 
34 162:2.4E-10 
34 161:1.5E-11 
10 450:3.7E-5 
34 160:3.6E-12 
354 490:1.0E-5 
119 139:2.4E-20 
119 138:1.8E-5 
119 135:1.0E-18 
354 486:8.3E-5 
231 327:2.3E-31 
119 130:6.2E-6 
119 133:8.9E-25 
231 329:7.4E-13 
231 328:8.5E-27 
354 481:2.2E-5 
34 169:1.2E-13 
231 322:2.7E-14 
10 458:2.8E-27 
34 168:1.3E-8 
231 325:4.6E-22 
34 167:2.3E-13 
34 166:1.9E-9 
34 165:4.2E-7 
10 454:4.8E-6 
34 164:6.6E-6 
231 321:2.0E-31 
34 163:2.7E-10 
231 320:1.9E-14 
34 173:3.4E-15 
34 172:2.4E-12 
34 171:2.5E-9 
34 170:5.6E-5 
119 128:4.6E-34 
119 129:4.1E-5 
119 126:4.3E-5 
119 125:2.6E-5 
231 338:1.2E-10 
354 495:7.2E-6 
231 337:1.0E-13 
119 122:6.2E-25 
231 339:7.9E-29 
10 445:7.6E-6 
231 334:1.1E-6 
231 333:2.3E-5 
231 336:7.6E-27 
231 335:8.9E-13 
34 177:5.3E-8 
231 330:1.4E-15 
10 440:4.6E-26 
34 176:8.9E-13 
10 443:5.1E-28 
34 175:5.5E-13 
231 332:1.2E-6 
34 174:4.4E-14 
231 331:3.3E-14 
10 393:4.0E-5 
10 392:3.4E-5 
10 394:1.9E-28 
10 391:4.3E-5 
10 382:9.8E-5 
10 381:9.5E-5 
10 384:5.4E-6 
10 383:2.8E-6 
10 380:8.3E-5 
10 387:3.1E-23 
10 375:1.1E-5 
10 374:4.1E-5 
10 376:2.0E-5 
10 361:1.7E-6 
5 18:1.2E-44 
5 17:8.2E-33 
5 19:1.2E-43 
5 10:4.7E-30 
5 12:1.4E-42 
5 11:4.5E-37 
5 14:3.6E-55 
5 13:3.1E-32 
5 16:9.6E-41 
5 15:3.7E-52 
10 367:1.1E-5 
10 364:1.7E-6 
10 363:1.3E-5 
5 28:8.0E-5 
57 490:3.2E-7 
57 495:1.7E-9 
5 20:5.5E-56 
354 420:4.5E-17 
57 492:5.6E-14 
5 24:7.9E-41 
5 27:3.0E-33 
5 26:9.1E-10 
354 429:2.6E-6 
354 428:1.3E-12 
57 480:8.3E-17 
57 484:1.7E-19 
354 432:1.4E-5 
5 34:5.5E-9 
5 33:4.4E-46 
57 488:2.3E-6 
5 35:3.0E-5 
57 487:6.2E-8 
57 486:6.4E-10 
57 485:1.4E-8 
57 489:4.3E-6 
5 30:4.4E-8 
231 293:9.4E-63 
231 292:1.6E-67 
231 295:1.4E-29 
231 294:1.5E-27 
231 291:5.2E-14 
5 43:2.3E-24 
354 400:2.3E-6 
5 42:5.8E-53 
5 45:2.0E-40 
5 46:2.4E-6 
231 289:5.9E-63 
231 286:9.6E-32 
231 285:3.2E-13 
5 41:1.0E-55 
231 288:1.3E-5 
231 287:9.2E-34 
354 411:5.0E-5 
5 53:1.3E-45 
354 410:8.0E-20 
5 55:1.2E-43 
5 58:2.5E-41 
5 59:3.3E-42 
231 297:3.7E-13 
354 415:5.7E-18 
231 296:9.4E-8 
5 52:8.6E-48 
354 413:4.6E-24 
231 298:2.3E-5 
354 412:7.7E-5 
5 65:2.2E-8 
57 451:4.4E-5 
57 450:5.4E-5 
5 68:3.3E-46 
57 456:1.9E-5 
5 61:5.6E-8 
5 60:1.1E-6 
5 63:9.4E-48 
5 62:2.2E-48 
5 75:9.9E-8 
5 77:5.7E-6 
57 444:2.8E-8 
5 79:4.0E-43 
57 442:7.0E-11 
57 445:1.4E-7 
5 74:2.6E-25 
57 449:2.7E-7 
143 297:1.7E-86 
5 87:1.9E-6 
57 474:1.6E-9 
5 85:1.8E-7 
5 84:6.9E-8 
57 462:1.7E-8 
57 461:1.2E-5 
57 460:2.6E-7 
57 466:1.1E-5 
57 465:1.9E-6 
57 464:7.1E-9 
57 463:1.6E-7 
57 469:7.0E-8 
57 468:3.8E-18 
57 467:3.2E-8 
5 93:2.0E-6 
57 409:5.0E-8 
143 276:5.6E-6 
143 274:1.0E-11 
57 411:1.1E-5 
57 414:1.1E-10 
57 412:1.1E-5 
143 281:1.5E-12 
57 419:1.6E-6 
143 280:7.0E-8 
57 418:5.0E-7 
57 416:5.0E-6 
143 289:1.0E-15 
143 287:9.7E-18 
143 286:2.9E-16 
143 285:5.8E-86 
57 400:1.1E-5 
143 295:2.1E-15 
57 403:3.9E-23 
143 294:6.0E-15 
143 293:2.3E-15 
143 292:7.4E-16 
57 408:4.0E-28 
143 291:1.1E-11 
143 290:1.1E-5 
57 406:3.5E-22 
57 405:3.2E-6 
143 259:5.3E-14 
143 257:2.4E-7 
143 256:1.8E-13 
143 255:6.0E-14 
143 254:8.1E-6 
143 252:5.6E-5 
278 300:7.9E-47 
57 432:4.7E-7 
57 430:1.2E-8 
143 262:9.1E-10 
57 436:1.7E-10 
278 303:1.8E-6 
57 435:1.7E-6 
278 301:1.2E-8 
278 308:1.1E-8 
278 307:9.5E-48 
57 439:2.1E-9 
57 438:5.7E-5 
278 305:3.3E-6 
143 266:2.3E-14 
143 265:1.6E-58 
143 264:1.3E-9 
57 422:1.5E-8 
57 421:1.6E-11 
143 273:2.6E-16 
57 425:4.5E-23 
57 424:2.2E-5 
57 423:2.0E-12 
278 319:3.2E-7 
57 429:3.5E-8 
278 318:8.0E-6 
278 317:8.7E-6 
57 427:3.5E-11 
143 479:2.0E-13 
143 478:2.8E-20 
143 477:8.5E-6 
143 475:8.2E-7 
143 474:2.0E-10 
143 473:3.3E-5 
143 472:4.3E-12 
120 124:3.3E-5 
120 121:4.9E-64 
143 480:9.0E-8 
143 489:3.7E-11 
143 488:1.7E-11 
143 487:1.9E-37 
143 486:4.2E-20 
143 485:1.1E-7 
143 484:3.6E-8 
143 493:2.8E-6 
143 492:5.6E-15 
143 491:2.2E-8 
143 490:1.1E-17 
207 218:1.5E-6 
143 456:2.2E-13 
143 455:1.2E-17 
207 216:4.8E-35 
207 215:8.4E-45 
143 453:3.1E-6 
143 451:9.3E-7 
120 153:4.8E-57 
143 458:1.1E-6 
143 460:3.6E-9 
207 210:2.5E-61 
207 213:4.6E-7 
207 212:2.6E-8 
207 211:3.8E-7 
143 468:2.0E-6 
143 467:1.2E-11 
207 228:7.2E-59 
306 495:8.8E-15 
207 227:5.3E-7 
143 465:1.9E-6 
207 226:9.7E-8 
306 493:7.1E-8 
143 464:1.4E-12 
143 463:2.3E-11 
143 462:8.3E-13 
120 142:1.4E-7 
306 492:9.1E-15 
120 141:2.7E-7 
306 491:6.2E-6 
306 490:4.1E-16 
143 469:1.2E-37 
120 134:1.4E-5 
120 132:5.1E-7 
143 471:1.1E-6 
207 221:1.2E-50 
207 220:1.1E-48 
207 225:2.1E-54 
207 224:1.1E-6 
207 223:1.4E-35 
143 435:2.0E-13 
306 485:1.6E-6 
207 239:5.0E-44 
306 484:7.5E-12 
207 238:6.1E-36 
143 432:3.0E-33 
207 237:4.4E-7 
143 431:2.3E-60 
306 489:1.0E-9 
143 430:1.2E-76 
306 488:4.6E-10 
306 487:1.3E-11 
306 486:6.8E-16 
143 439:7.2E-9 
306 481:2.1E-5 
143 438:2.1E-31 
306 480:2.8E-9 
143 436:1.0E-14 
207 232:6.0E-8 
207 231:5.6E-15 
207 230:8.9E-10 
207 236:1.3E-44 
207 235:3.7E-8 
207 234:6.0E-8 
207 233:3.2E-7 
143 446:6.1E-8 
306 474:3.5E-12 
143 445:8.1E-5 
143 444:4.4E-12 
207 249:2.0E-15 
306 472:9.7E-22 
207 248:2.5E-8 
143 442:3.8E-16 
306 478:9.2E-13 
143 441:3.0E-35 
143 440:3.9E-7 
143 449:2.6E-6 
143 448:4.6E-13 
120 157:2.0E-5 
207 243:3.2E-6 
207 242:3.5E-6 
207 241:8.6E-15 
207 240:1.1E-47 
306 479:6.1E-10 
207 247:4.4E-37 
207 246:5.7E-7 
207 245:8.2E-44 
306 463:2.5E-9 
143 412:2.4E-10 
306 462:1.9E-9 
143 411:5.2E-14 
306 461:2.1E-8 
207 259:2.8E-18 
306 460:7.3E-12 
306 467:1.5E-12 
306 466:2.3E-8 
306 465:4.2E-8 
306 464:5.4E-13 
120 192:5.1E-5 
143 419:4.2E-14 
120 190:3.0E-54 
143 418:5.2E-14 
143 416:2.1E-14 
120 195:4.5E-6 
120 194:8.5E-5 
143 414:2.8E-13 
34 209:4.4E-6 
120 188:2.4E-5 
34 207:4.4E-13 
207 250:2.5E-10 
34 206:2.2E-11 
34 205:3.9E-10 
34 204:3.3E-5 
34 203:6.6E-54 
207 254:3.7E-9 
34 202:9.3E-7 
207 253:1.1E-6 
34 201:3.8E-11 
207 252:6.2E-8 
306 469:1.5E-13 
34 200:4.1E-6 
207 258:1.8E-8 
207 256:3.7E-40 
207 255:8.2E-47 
306 452:3.9E-6 
143 423:1.1E-11 
306 451:1.6E-6 
143 422:2.0E-5 
143 421:3.0E-16 
306 456:2.1E-16 
306 455:8.7E-20 
143 429:3.6E-12 
143 427:4.6E-14 
278 280:2.9E-31 
143 426:2.2E-5 
143 425:3.4E-11 
120 178:1.3E-61 
207 261:8.3E-8 
34 217:2.6E-5 
207 260:1.5E-6 
34 216:6.4E-12 
34 215:1.2E-12 
34 214:3.0E-5 
207 265:2.1E-11 
207 264:4.1E-11 
306 459:2.3E-7 
207 263:1.6E-7 
207 262:1.6E-10 
278 279:5.6E-51 
306 457:1.4E-7 
34 210:1.1E-12 
207 267:2.9E-7 
207 266:3.5E-14 
231 271:8.9E-5 
231 270:3.6E-5 
231 273:9.1E-15 
231 272:4.4E-5 
82 129:1.2E-8 
82 128:7.8E-5 
82 126:3.2E-9 
278 292:8.7E-7 
278 284:7.8E-46 
278 283:9.7E-47 
278 282:1.9E-47 
34 229:2.2E-9 
82 125:3.6E-10 
278 289:4.5E-6 
34 228:1.3E-11 
10 319:1.2E-7 
34 227:6.5E-7 
278 287:3.2E-7 
34 226:2.8E-7 
278 286:5.7E-7 
34 225:7.4E-12 
207 276:1.5E-8 
231 268:4.0E-5 
207 275:1.1E-6 
34 223:1.2E-12 
207 274:1.4E-38 
34 222:6.1E-8 
207 273:1.7E-41 
34 221:6.3E-12 
231 264:5.7E-46 
34 220:3.5E-12 
231 263:8.6E-7 
231 266:6.9E-30 
207 277:9.1E-7 
231 265:8.8E-11 
143 402:9.1E-5 
231 281:2.9E-15 
143 400:2.8E-12 
82 117:7.5E-9 
143 409:7.8E-13 
82 116:1.6E-8 
143 408:3.2E-10 
82 115:5.1E-9 
143 407:4.9E-5 
143 406:2.2E-10 
143 405:4.5E-10 
143 403:5.4E-11 
278 295:1.9E-5 
120 199:5.3E-60 
278 294:2.8E-5 
278 293:4.0E-6 
82 114:8.1E-11 
10 305:4.9E-7 
34 239:4.0E-11 
82 113:7.3E-5 
278 299:4.1E-54 
10 308:8.2E-7 
34 238:1.1E-12 
82 112:3.4E-6 
207 281:7.9E-54 
278 298:1.7E-48 
10 307:8.6E-29 
34 236:5.6E-11 
207 287:8.4E-17 
231 279:3.2E-5 
10 301:7.7E-8 
34 235:1.6E-5 
207 286:4.7E-15 
231 278:1.7E-6 
207 285:7.8E-13 
10 303:1.6E-5 
34 231:7.1E-29 
231 274:1.1E-12 
10 300:5.9E-29 
34 230:1.8E-5 
207 289:6.0E-17 
207 288:1.1E-9 
231 251:3.2E-6 
231 250:1.6E-6 
82 107:2.5E-7 
82 106:7.2E-10 
82 104:1.9E-9 
82 109:4.5E-10 
82 108:1.3E-10 
207 290:3.0E-7 
82 103:4.4E-12 
207 294:2.7E-16 
82 102:5.5E-10 
207 293:7.5E-16 
231 249:1.7E-66 
34 249:3.7E-37 
82 101:2.9E-9 
207 292:1.8E-15 
207 291:1.9E-39 
34 247:3.0E-13 
231 246:2.3E-6 
34 246:6.4E-5 
207 297:8.7E-14 
231 245:3.1E-15 
34 245:1.4E-13 
207 296:6.6E-8 
231 248:3.8E-5 
34 244:1.4E-8 
207 295:6.0E-12 
231 247:6.2E-13 
34 243:2.4E-7 
34 242:1.2E-6 
231 241:1.3E-10 
34 241:2.8E-10 
34 240:9.7E-12 
231 243:3.6E-7 
34 250:1.4E-5 
231 262:2.3E-45 
231 261:5.1E-6 
34 259:1.8E-51 
34 257:1.5E-10 
231 256:2.1E-11 
34 256:3.8E-12 
231 259:7.5E-30 
34 255:6.3E-11 
231 258:1.9E-6 
231 252:8.7E-5 
231 255:2.4E-13 
34 251:3.2E-6 
231 254:6.1E-5 
34 261:5.2E-6 
82 165:7.1E-5 
354 389:1.5E-14 
354 388:6.6E-23 
82 163:1.8E-14 
82 162:4.0E-11 
354 386:9.8E-7 
82 169:2.3E-11 
82 167:5.4E-15 
10 357:7.2E-6 
10 356:8.3E-6 
34 268:5.2E-6 
10 359:1.6E-5 
10 358:7.4E-6 
34 266:2.2E-49 
34 265:3.2E-12 
82 161:5.9E-11 
34 264:1.4E-23 
82 160:9.4E-11 
10 355:3.7E-6 
34 263:1.4E-6 
34 262:1.1E-23 
34 272:9.9E-5 
34 271:9.1E-5 
34 270:8.8E-5 
231 240:1.0E-15 
82 154:9.5E-11 
354 399:6.7E-6 
354 398:1.8E-5 
82 158:4.5E-11 
231 239:1.5E-15 
354 396:4.4E-6 
10 349:4.8E-5 
82 157:5.5E-5 
231 238:1.4E-12 
82 156:1.1E-10 
82 155:4.5E-11 
34 278:6.6E-7 
10 347:7.2E-5 
231 236:6.7E-14 
82 150:2.1E-11 
10 341:9.6E-29 
10 344:3.6E-5 
34 274:9.4E-14 
10 343:3.4E-5 
34 273:1.6E-14 
34 282:4.4E-5 
34 281:8.4E-12 
34 280:2.6E-8 
354 370:1.2E-17 
82 149:4.4E-11 
82 143:3.4E-12 
82 142:4.2E-5 
354 366:2.0E-6 
82 141:2.3E-6 
10 339:2.2E-7 
82 147:1.0E-15 
82 146:2.3E-17 
82 145:6.2E-13 
82 144:8.3E-18 
34 289:1.1E-36 
34 288:2.0E-6 
34 287:2.7E-55 
34 286:4.7E-54 
34 285:9.5E-14 
354 368:1.8E-23 
34 294:2.1E-51 
34 293:1.5E-35 
34 292:1.8E-35 
34 291:9.1E-12 
82 132:4.8E-5 
354 378:5.2E-18 
354 377:5.9E-23 
10 327:5.0E-8 
354 373:1.7E-6 
354 372:2.6E-24 
354 371:1.2E-6 
34 299:2.3E-5 
34 298:6.6E-5 
34 297:8.3E-15 
34 296:2.1E-8 
34 295:3.4E-54 
354 379:1.0E-28 
10 272:2.8E-30 
10 271:2.3E-30 
34 183:6.5E-5 
34 182:6.0E-8 
34 180:3.3E-5 
10 270:1.5E-18 
406 491:2.7E-5 
10 279:9.0E-29 
406 492:4.6E-13 
406 495:1.1E-10 
34 189:4.2E-7 
34 188:3.6E-54 
34 187:1.5E-5 
10 278:1.2E-19 
34 186:4.1E-5 
34 195:2.5E-49 
34 194:8.8E-54 
34 193:1.7E-9 
10 262:6.5E-7 
34 192:6.1E-8 
34 191:1.8E-12 
34 190:8.3E-7 
10 269:2.5E-19 
10 268:2.2E-29 
10 264:7.9E-7 
34 198:5.8E-9 
34 197:5.8E-11 
10 266:4.8E-7 
34 196:1.5E-11 
406 479:4.7E-5 
406 478:2.5E-7 
10 251:4.5E-29 
477 482:2.1E-35 
477 483:4.3E-38 
10 259:1.4E-7 
406 474:6.3E-7 
406 489:1.9E-6 
477 492:9.7E-7 
477 495:1.5E-5 
406 480:6.2E-19 
10 249:1.2E-6 
406 484:1.6E-21 
406 486:1.6E-9 
406 485:2.3E-17 
406 488:1.2E-6 
10 244:1.2E-22 
406 487:1.3E-6 
406 456:2.5E-6 
57 374:5.9E-15 
57 373:7.0E-6 
57 371:1.2E-6 
57 376:3.9E-14 
57 375:9.8E-13 
406 454:3.1E-6 
406 468:1.0E-26 
406 467:9.0E-11 
406 469:1.4E-13 
57 363:6.0E-15 
57 362:1.5E-12 
57 361:2.5E-10 
57 360:2.6E-13 
57 367:1.4E-13 
57 366:1.7E-5 
57 364:1.8E-9 
406 460:3.6E-8 
57 369:6.6E-13 
406 462:3.2E-9 
406 461:8.8E-5 
406 464:4.0E-10 
406 463:1.1E-10 
406 466:7.2E-5 
406 435:1.7E-5 
10 293:1.7E-6 
406 436:2.1E-9 
406 439:2.5E-10 
406 438:8.2E-9 
10 292:2.6E-7 
57 392:7.6E-13 
57 391:1.3E-12 
57 390:1.8E-13 
57 395:3.3E-5 
57 393:1.5E-11 
57 398:4.9E-5 
57 397:7.6E-22 
10 298:3.5E-28 
406 431:2.5E-5 
406 430:1.9E-8 
10 299:2.7E-28 
406 432:1.0E-8 
10 283:2.6E-30 
10 282:4.2E-29 
406 445:1.9E-8 
406 448:7.0E-6 
10 284:2.5E-30 
10 280:1.9E-25 
57 381:2.9E-13 
57 380:3.0E-13 
57 385:2.4E-13 
57 384:1.4E-10 
57 383:1.6E-15 
57 382:4.3E-11 
57 386:1.1E-5 
10 287:2.7E-6 
406 442:9.1E-11 
10 286:4.0E-5 
406 441:9.6E-5 
10 289:3.6E-7 
406 444:3.7E-11 
306 441:6.8E-10 
406 412:6.3E-6 
406 414:9.1E-14 
306 445:4.8E-8 
306 444:1.6E-10 
406 416:6.2E-5 
306 442:7.8E-14 
406 418:5.8E-5 
57 330:8.9E-7 
57 331:3.9E-6 
306 449:1.1E-5 
306 448:2.1E-8 
57 336:9.3E-13 
57 335:4.2E-5 
57 339:1.5E-13 
306 430:2.6E-13 
406 424:7.2E-7 
406 423:1.5E-11 
406 425:1.8E-16 
406 427:6.1E-17 
306 432:4.9E-13 
306 431:1.4E-14 
406 429:1.1E-7 
57 322:7.8E-7 
57 321:4.2E-12 
57 320:4.0E-7 
57 327:1.6E-10 
306 438:6.9E-9 
57 325:7.0E-6 
306 436:1.7E-11 
306 435:9.0E-11 
57 329:4.2E-5 
406 422:8.1E-11 
57 328:4.7E-13 
306 439:2.9E-12 
406 421:3.9E-11 
306 423:1.4E-22 
306 422:1.3E-10 
306 421:1.7E-13 
57 350:2.3E-14 
57 356:4.9E-14 
57 355:1.5E-13 
57 353:1.8E-8 
306 427:9.7E-16 
57 359:3.9E-15 
57 358:4.1E-14 
57 357:6.0E-15 
306 424:1.3E-8 
306 429:8.3E-32 
306 428:4.7E-6 
306 412:1.3E-34 
306 411:2.1E-24 
306 410:6.5E-7 
406 408:1.9E-30 
406 409:1.5E-5 
57 345:2.5E-14 
57 344:4.7E-14 
57 343:2.0E-14 
57 342:3.9E-6 
57 349:2.5E-13 
57 348:1.6E-14 
306 415:9.4E-5 
57 347:1.3E-14 
306 414:2.2E-13 
57 346:6.5E-14 
306 413:2.3E-8 
306 418:1.2E-5 
143 399:3.1E-10 
143 398:4.7E-11 
306 401:8.2E-7 
143 397:1.7E-7 
306 400:3.4E-40 
143 396:2.1E-11 
143 395:1.5E-6 
120 203:6.5E-5 
120 202:9.8E-52 
120 209:1.1E-49 
306 405:2.4E-9 
120 208:2.0E-61 
306 403:1.7E-5 
306 409:2.3E-25 
306 408:2.8E-6 
306 406:1.6E-5 
143 377:3.1E-5 
143 376:9.3E-17 
143 375:2.3E-15 
143 374:1.7E-16 
143 373:2.4E-11 
120 222:1.6E-51 
57 316:9.5E-8 
143 383:2.1E-15 
143 382:2.7E-14 
143 381:1.1E-13 
143 380:2.0E-13 
57 319:8.3E-10 
57 318:1.0E-14 
57 317:4.3E-13 
143 388:2.8E-5 
143 387:1.5E-7 
143 386:7.0E-11 
143 385:3.9E-15 
143 384:3.8E-17 
57 301:1.2E-13 
120 214:5.4E-67 
57 305:7.5E-11 
57 304:4.8E-10 
120 219:2.2E-49 
143 393:5.3E-14 
57 303:4.1E-11 
143 392:2.1E-13 
57 302:6.4E-22 
120 217:8.6E-68 
143 391:3.6E-14 
143 390:1.1E-15 
57 308:1.6E-13 
119 354:2.8E-31 
166 457:1.1E-70 
119 353:1.7E-5 
119 352:2.3E-17 
166 452:9.1E-29 
166 450:2.7E-6 
166 455:4.2E-7 
166 454:1.7E-5 
306 396:4.3E-65 
306 395:5.9E-10 
166 470:7.1E-5 
306 399:5.1E-19 
306 398:6.5E-38 
306 393:1.7E-13 
306 392:7.7E-14 
306 391:1.1E-13 
306 390:8.2E-14 
119 340:1.8E-14 
119 342:2.7E-6 
166 463:2.2E-8 
166 462:3.4E-7 
166 461:6.7E-13 
166 460:4.5E-5 
166 467:1.1E-7 
166 466:9.9E-14 
166 465:2.5E-12 
166 464:2.1E-7 
306 386:1.5E-37 
306 385:6.8E-15 
306 384:6.8E-17 
306 383:3.2E-14 
306 389:3.3E-7 
306 388:2.5E-7 
119 337:4.7E-6 
306 382:1.8E-13 
306 381:2.8E-13 
306 380:4.9E-14 
119 338:1.8E-5 
119 333:4.6E-22 
166 438:6.0E-5 
119 332:1.0E-26 
119 335:2.0E-5 
166 436:2.2E-5 
119 334:4.8E-5 
119 331:2.1E-6 
119 330:2.0E-6 
166 439:9.6E-9 
166 432:2.9E-8 
306 375:3.5E-15 
306 374:1.1E-13 
306 373:3.1E-40 
306 372:4.8E-8 
306 378:4.3E-7 
306 377:8.0E-8 
306 376:1.1E-13 
119 329:5.8E-6 
119 326:1.4E-19 
306 371:3.7E-40 
306 370:1.0E-7 
119 322:2.5E-6 
119 324:1.2E-20 
119 323:8.6E-25 
119 320:1.2E-6 
166 441:4.1E-6 
166 444:1.8E-9 
255 260:2.8E-6 
306 364:5.2E-16 
306 363:1.4E-14 
306 362:3.6E-14 
306 361:1.1E-11 
306 368:1.6E-7 
306 367:2.4E-14 
306 366:6.4E-37 
306 365:1.4E-5 
82 206:1.0E-10 
82 205:3.2E-14 
82 203:4.6E-5 
119 315:2.2E-24 
306 360:2.5E-13 
119 314:2.3E-6 
82 207:9.5E-11 
119 316:1.7E-6 
119 311:4.0E-7 
119 310:1.4E-14 
119 313:1.9E-26 
119 312:1.6E-19 
82 201:8.7E-11 
255 259:1.9E-13 
255 258:1.8E-7 
166 495:2.0E-5 
255 256:1.4E-49 
166 494:2.7E-12 
166 493:3.7E-6 
306 369:1.4E-14 
306 353:1.4E-45 
306 352:1.5E-9 
306 351:2.3E-6 
306 350:3.3E-14 
306 357:4.2E-14 
306 356:2.2E-13 
306 355:2.1E-17 
306 354:4.6E-6 
119 309:2.5E-21 
119 306:4.7E-6 
306 359:8.9E-14 
306 358:1.9E-13 
306 342:1.9E-38 
331 386:6.6E-62 
331 385:3.6E-13 
306 340:1.7E-6 
331 384:2.7E-12 
331 383:3.8E-11 
166 481:9.5E-12 
306 346:2.5E-13 
166 480:3.7E-7 
306 345:1.2E-13 
331 389:1.1E-8 
306 344:2.1E-14 
331 388:4.9E-7 
306 343:9.2E-15 
166 474:1.8E-6 
306 349:2.0E-14 
306 348:2.1E-13 
306 347:1.9E-14 
166 478:4.0E-5 
331 393:1.7E-11 
331 392:1.6E-11 
331 391:1.8E-10 
166 475:1.9E-10 
331 390:6.4E-12 
306 331:7.6E-40 
331 397:6.3E-5 
306 330:1.4E-35 
331 396:9.3E-42 
331 395:4.0E-8 
166 492:1.4E-6 
306 335:1.4E-35 
166 491:1.8E-10 
306 334:4.6E-6 
331 399:8.0E-23 
306 332:2.0E-7 
331 398:2.6E-60 
166 485:9.9E-5 
306 339:5.6E-14 
166 484:1.1E-5 
306 338:1.8E-32 
306 337:8.8E-40 
306 336:5.0E-14 
166 486:1.9E-10 
331 364:5.0E-12 
331 363:5.0E-14 
331 362:7.7E-13 
331 361:1.1E-13 
331 368:3.5E-7 
331 367:1.1E-12 
331 366:7.7E-44 
331 365:4.2E-6 
82 249:3.7E-6 
82 248:8.4E-5 
82 247:2.2E-9 
331 369:1.0E-12 
82 241:6.4E-18 
82 240:1.6E-11 
82 246:9.6E-5 
82 245:9.3E-10 
255 297:6.4E-17 
331 371:7.4E-75 
255 296:2.9E-7 
331 370:6.6E-8 
255 295:1.0E-11 
255 294:4.4E-14 
255 293:9.5E-14 
331 375:3.6E-13 
255 292:5.7E-14 
331 374:1.3E-11 
255 291:2.7E-35 
331 373:6.4E-63 
255 290:4.4E-7 
331 372:8.4E-8 
331 378:2.9E-7 
331 377:1.7E-7 
331 376:4.0E-13 
82 239:8.8E-12 
82 238:2.1E-9 
82 236:5.0E-11 
82 231:2.1E-5 
82 233:2.6E-5 
255 289:8.3E-15 
255 288:2.1E-8 
255 287:3.1E-14 
255 286:3.9E-13 
331 382:6.0E-10 
255 285:1.2E-15 
331 381:4.9E-10 
331 380:2.0E-11 
331 342:5.0E-60 
255 281:6.9E-40 
331 340:6.8E-8 
331 346:2.5E-12 
331 345:1.9E-12 
331 344:4.2E-13 
331 343:3.1E-13 
82 228:1.6E-11 
331 349:1.6E-11 
331 348:7.7E-11 
82 225:2.9E-11 
331 347:1.3E-11 
82 220:1.2E-11 
82 223:3.0E-9 
82 221:1.5E-11 
255 277:5.6E-7 
255 276:2.5E-8 
255 275:1.8E-6 
255 274:1.2E-33 
255 273:1.1E-56 
331 353:4.2E-67 
331 352:4.1E-9 
331 351:4.8E-8 
331 350:8.1E-13 
331 357:1.1E-13 
331 356:4.7E-12 
331 355:4.1E-13 
331 354:1.8E-6 
82 216:2.2E-9 
82 215:7.6E-10 
331 359:4.8E-12 
331 358:3.9E-12 
430 438:5.0E-32 
430 436:2.5E-13 
430 435:2.5E-11 
82 210:4.9E-11 
430 439:1.3E-10 
255 267:1.8E-7 
255 266:9.1E-12 
255 265:2.6E-15 
255 264:2.2E-10 
331 360:1.1E-10 
255 263:6.7E-7 
255 262:1.7E-10 
430 432:1.3E-36 
255 261:9.1E-8 
430 431:4.5E-63 
82 286:9.0E-6 
119 399:7.4E-6 
166 416:8.1E-5 
82 285:5.5E-14 
119 398:1.9E-5 
166 414:1.8E-10 
166 413:4.6E-7 
82 289:2.3E-6 
166 419:1.7E-5 
166 418:5.1E-6 
82 287:6.0E-6 
119 396:4.8E-6 
166 412:5.9E-7 
82 281:6.6E-11 
166 411:1.3E-5 
166 410:1.8E-6 
331 335:4.1E-43 
331 334:9.7E-7 
331 332:2.1E-7 
331 339:5.6E-12 
331 338:3.8E-39 
331 337:9.8E-42 
331 336:4.0E-12 
119 388:7.0E-25 
166 427:3.1E-12 
82 274:2.8E-9 
82 273:5.7E-11 
119 389:2.6E-15 
119 386:1.2E-6 
166 429:3.3E-7 
166 428:3.6E-21 
166 423:5.7E-7 
166 422:2.4E-6 
166 421:1.0E-5 
166 420:9.9E-6 
82 264:9.1E-7 
119 377:1.0E-24 
82 262:8.2E-7 
119 379:3.7E-39 
119 378:3.5E-19 
119 373:1.9E-6 
119 372:5.7E-25 
82 266:4.6E-6 
82 265:5.2E-15 
119 371:1.4E-6 
119 370:7.8E-19 
82 259:2.7E-6 
82 258:9.5E-5 
82 253:3.2E-5 
119 366:2.7E-6 
166 405:5.9E-7 
119 365:3.4E-5 
119 368:1.0E-25 
166 409:6.4E-5 
82 256:1.3E-10 
82 255:1.4E-11 
82 254:4.9E-5 
166 401:7.7E-107 
166 400:3.2E-6 
430 492:5.1E-12 
430 491:4.1E-8 
430 490:5.2E-19 
57 293:1.8E-10 
57 292:2.3E-11 
57 297:3.1E-6 
57 295:1.6E-12 
57 294:3.8E-13 
430 485:1.3E-7 
430 484:6.2E-11 
430 489:1.9E-11 
430 488:1.3E-11 
430 487:7.3E-40 
430 486:7.0E-18 
57 281:2.4E-7 
57 286:1.1E-12 
57 285:2.1E-6 
82 197:7.6E-11 
82 196:1.8E-11 
82 195:5.8E-6 
57 289:2.5E-11 
57 287:1.0E-13 
430 495:2.6E-37 
430 493:7.5E-5 
82 194:8.8E-5 
82 193:1.8E-19 
82 192:3.8E-16 
82 191:1.8E-13 
179 182:1.9E-6 
179 181:5.4E-27 
179 180:2.9E-38 
82 186:8.3E-5 
82 184:9.0E-5 
82 183:5.8E-5 
82 176:1.5E-10 
82 175:1.4E-8 
82 174:9.6E-12 
82 177:8.6E-15 
82 172:6.2E-11 
82 171:1.6E-14 
82 170:4.9E-5 
430 449:5.1E-5 
430 448:1.7E-12 
430 446:5.8E-8 
57 256:6.4E-6 
57 255:1.5E-9 
179 197:3.9E-8 
430 441:1.4E-36 
179 196:7.1E-8 
430 440:1.3E-5 
57 259:2.6E-13 
179 195:4.6E-5 
430 444:7.5E-12 
179 198:5.8E-7 
430 442:8.2E-13 
179 193:3.0E-7 
179 192:1.7E-6 
179 191:9.8E-8 
57 242:4.7E-23 
57 241:8.8E-8 
430 459:6.1E-7 
57 240:1.8E-7 
430 458:1.6E-7 
430 457:2.3E-5 
57 245:3.4E-7 
57 243:2.1E-24 
179 186:2.3E-26 
430 452:5.3E-5 
57 249:5.5E-11 
179 185:3.2E-26 
179 184:5.5E-28 
430 450:1.3E-5 
179 183:8.1E-21 
430 456:2.8E-13 
430 455:9.4E-20 
179 188:2.0E-6 
179 187:4.1E-11 
430 453:5.0E-6 
57 274:6.5E-6 
57 273:2.8E-5 
430 469:6.1E-37 
430 468:6.2E-6 
430 463:4.8E-10 
430 462:5.5E-11 
430 460:3.6E-10 
430 467:2.5E-10 
430 465:4.4E-6 
430 464:1.0E-10 
430 481:4.9E-6 
430 480:8.6E-11 
57 264:2.8E-7 
57 262:1.6E-7 
430 479:2.0E-16 
57 266:7.2E-13 
57 265:1.3E-5 
430 474:1.3E-12 
430 472:2.2E-14 
430 478:1.5E-22 
430 477:9.5E-6 
430 475:1.1E-6 
306 320:1.7E-39 
306 324:3.5E-7 
306 323:9.8E-8 
306 322:2.5E-38 
306 321:1.9E-12 
57 210:3.1E-8 
306 328:1.5E-13 
57 216:1.3E-7 
306 327:3.0E-14 
57 215:4.0E-8 
306 326:1.7E-6 
306 325:1.0E-10 
306 329:1.2E-64 
306 313:2.8E-7 
306 312:6.7E-7 
306 311:6.0E-40 
306 310:3.0E-6 
57 201:1.9E-7 
57 206:1.6E-8 
306 317:1.1E-13 
306 316:3.6E-38 
306 315:1.8E-7 
57 203:5.5E-12 
306 314:8.1E-37 
306 319:1.5E-12 
57 207:2.7E-8 
306 318:6.6E-14 
57 231:4.5E-11 
57 239:1.3E-5 
57 238:2.6E-6 
166 396:1.2E-7 
166 395:3.1E-5 
57 236:8.6E-8 
306 309:1.8E-8 
306 308:2.1E-17 
166 398:8.6E-9 
57 220:1.1E-9 
57 223:3.6E-8 
57 221:2.4E-9 
57 228:1.7E-6 
57 227:2.0E-24 
57 226:6.8E-23 
57 225:7.3E-8 
143 237:4.8E-5 
143 236:3.5E-10 
143 235:1.1E-6 
143 234:4.3E-6 
143 233:6.7E-5 
143 232:2.3E-5 
143 231:3.2E-14 
119 238:6.5E-6 
119 237:2.7E-26 
143 239:1.8E-13 
119 239:2.8E-6 
143 238:6.9E-12 
38 76:2.5E-5 
119 234:3.0E-21 
166 339:7.7E-12 
38 75:9.0E-8 
119 233:1.2E-20 
166 338:1.4E-5 
38 78:5.4E-7 
119 236:3.3E-6 
166 337:3.1E-6 
38 77:1.8E-6 
119 235:4.9E-19 
166 336:6.2E-10 
255 339:3.7E-13 
119 230:1.1E-14 
255 338:2.4E-47 
278 443:7.0E-34 
255 337:4.5E-34 
119 232:2.3E-20 
255 336:1.9E-13 
255 335:3.5E-47 
278 440:1.1E-33 
143 240:1.3E-14 
166 331:5.0E-9 
255 334:3.4E-5 
166 330:1.6E-7 
255 332:4.4E-7 
255 331:1.3E-45 
278 444:4.1E-5 
38 72:7.1E-7 
166 335:1.5E-6 
255 330:2.3E-44 
38 71:8.4E-6 
166 334:1.5E-68 
166 333:2.7E-6 
166 332:2.0E-7 
143 248:1.6E-5 
143 247:2.6E-11 
143 245:1.7E-14 
143 244:3.1E-8 
143 243:2.9E-8 
143 242:6.2E-8 
143 241:2.0E-35 
119 228:1.9E-6 
143 249:7.8E-15 
38 65:1.3E-8 
119 223:4.5E-6 
278 450:7.4E-7 
38 64:1.2E-14 
166 349:5.7E-9 
38 67:3.7E-6 
119 225:1.6E-6 
166 348:2.8E-9 
255 329:1.5E-34 
119 224:5.4E-29 
166 347:4.1E-9 
255 328:9.1E-14 
38 69:1.1E-6 
255 327:1.4E-14 
255 326:1.1E-6 
119 221:4.5E-6 
255 325:2.2E-9 
119 220:5.2E-6 
255 324:1.6E-6 
166 342:7.1E-8 
255 323:9.4E-8 
278 458:4.9E-36 
255 322:4.9E-57 
166 340:2.7E-17 
255 321:1.2E-11 
255 320:1.7E-47 
38 61:9.8E-8 
166 346:1.3E-9 
38 60:2.6E-7 
166 345:2.4E-9 
166 344:1.9E-9 
166 343:3.1E-9 
143 215:2.3E-12 
143 212:4.4E-5 
143 210:8.6E-12 
119 216:6.1E-6 
119 215:3.5E-6 
119 218:4.2E-20 
143 216:2.7E-12 
119 212:4.8E-20 
166 317:9.5E-10 
119 211:1.6E-20 
166 316:1.7E-7 
255 319:7.3E-13 
14 85:1.9E-7 
38 56:3.4E-5 
166 315:2.3E-8 
255 318:5.6E-12 
14 84:1.0E-5 
119 213:1.3E-26 
166 314:6.4E-6 
255 317:3.7E-13 
255 316:2.9E-47 
38 57:3.7E-8 
255 315:2.2E-7 
278 464:1.1E-5 
119 210:4.3E-6 
166 319:1.7E-8 
255 314:2.3E-47 
166 318:5.9E-9 
255 313:1.1E-7 
255 312:9.7E-7 
278 469:5.7E-5 
255 311:2.2E-35 
255 310:2.6E-8 
278 467:7.7E-7 
38 50:2.8E-9 
166 313:2.1E-7 
166 312:7.1E-6 
166 311:3.3E-7 
38 51:2.4E-5 
166 310:6.2E-24 
143 226:9.9E-8 
143 225:1.3E-10 
143 223:3.8E-12 
143 222:2.3E-8 
143 221:8.2E-15 
143 220:1.7E-14 
38 39:4.9E-32 
119 204:3.0E-18 
143 229:1.7E-6 
119 207:2.7E-6 
143 228:6.2E-12 
119 206:3.1E-6 
143 227:9.4E-8 
119 201:2.7E-6 
166 328:6.2E-10 
255 309:7.5E-8 
119 200:6.2E-12 
166 327:7.1E-12 
255 308:5.4E-14 
278 471:6.1E-24 
166 326:1.3E-6 
38 44:1.6E-8 
166 325:4.3E-6 
255 306:1.3E-32 
38 47:3.7E-5 
255 305:6.0E-13 
278 476:3.2E-27 
38 46:1.3E-6 
255 304:6.5E-10 
255 303:4.2E-12 
166 329:5.9E-8 
255 302:6.5E-5 
278 473:2.2E-27 
166 320:3.0E-10 
255 301:1.0E-13 
278 478:1.5E-5 
278 477:2.9E-27 
166 324:1.4E-5 
166 323:1.1E-7 
166 322:1.2E-5 
38 40:8.7E-33 
166 321:2.6E-9 
255 381:6.9E-12 
255 380:2.0E-12 
166 382:1.9E-10 
166 381:2.5E-10 
166 380:1.0E-10 
82 327:2.7E-6 
82 325:8.5E-5 
14 59:4.9E-44 
63 74:1.0E-31 
82 329:1.9E-9 
63 65:8.7E-10 
278 483:2.7E-31 
278 482:1.6E-29 
14 63:3.3E-42 
14 62:5.1E-42 
14 68:1.9E-39 
63 68:3.5E-64 
82 322:1.2E-11 
82 320:3.4E-11 
166 375:9.3E-10 
255 378:4.7E-7 
166 374:4.5E-9 
255 377:1.1E-7 
166 373:2.1E-9 
255 376:4.6E-14 
166 372:6.4E-8 
255 375:3.6E-14 
255 374:1.2E-14 
166 378:1.8E-6 
255 373:9.9E-46 
166 377:9.4E-8 
255 372:5.1E-8 
166 376:1.4E-9 
255 371:4.5E-47 
143 204:3.5E-5 
255 370:1.2E-7 
143 203:2.4E-15 
143 202:9.2E-8 
143 201:1.4E-10 
143 200:7.7E-5 
166 393:1.6E-9 
166 392:1.7E-9 
166 391:3.9E-9 
166 390:2.3E-9 
82 316:3.9E-11 
82 314:1.0E-10 
82 313:7.3E-5 
143 209:2.1E-7 
82 319:1.2E-5 
143 207:5.4E-12 
63 85:2.8E-6 
143 206:1.4E-10 
63 84:2.3E-8 
143 205:1.6E-60 
14 74:7.4E-16 
278 492:2.8E-8 
14 79:3.0E-40 
63 79:1.7E-38 
82 311:4.3E-12 
255 369:1.3E-13 
255 368:1.9E-7 
278 495:2.0E-6 
166 386:4.0E-10 
255 367:1.3E-13 
166 385:3.0E-10 
255 366:1.6E-51 
166 384:1.3E-11 
166 383:9.3E-11 
255 364:2.8E-12 
255 363:2.0E-14 
166 389:1.7E-23 
255 362:5.1E-12 
166 388:7.2E-8 
255 361:3.4E-12 
255 360:5.4E-11 
166 360:5.8E-9 
82 305:5.1E-5 
82 304:6.2E-5 
82 303:1.3E-5 
63 93:3.5E-9 
82 308:2.7E-6 
82 306:1.1E-9 
14 43:4.5E-37 
14 42:1.1E-77 
14 41:1.6E-76 
166 359:4.6E-9 
166 358:9.4E-9 
82 301:1.4E-6 
255 359:1.7E-13 
14 45:7.6E-44 
255 358:1.8E-12 
255 357:4.5E-13 
166 353:2.4E-6 
255 356:2.0E-12 
255 355:6.8E-14 
166 351:1.5E-103 
255 354:3.8E-6 
166 350:3.4E-10 
255 353:4.7E-51 
166 357:3.5E-9 
255 352:6.3E-9 
166 356:8.0E-9 
255 351:1.8E-6 
166 355:8.3E-12 
255 350:5.0E-13 
166 371:4.1E-9 
166 370:3.2E-6 
14 49:9.4E-5 
14 48:4.4E-5 
14 53:2.3E-40 
14 52:2.7E-42 
166 369:4.7E-10 
14 58:2.2E-44 
255 349:2.3E-13 
255 348:4.5E-12 
255 347:2.1E-14 
14 55:4.8E-43 
255 346:1.6E-11 
166 364:7.4E-11 
255 345:1.1E-11 
166 363:5.6E-10 
255 344:8.4E-14 
166 362:5.4E-10 
255 343:5.4E-14 
166 361:3.5E-8 
255 342:3.3E-44 
166 368:7.8E-8 
166 367:2.2E-9 
255 340:3.0E-8 
166 366:2.4E-9 
166 365:1.1E-107 
331 485:5.8E-6 
331 484:1.2E-12 
331 489:6.2E-9 
331 488:9.6E-9 
331 487:2.4E-11 
331 486:3.0E-14 
82 363:8.9E-5 
82 361:7.1E-5 
82 366:7.1E-11 
82 364:4.9E-6 
331 492:6.6E-15 
331 491:4.6E-5 
331 490:9.7E-29 
331 495:3.8E-16 
331 493:2.1E-7 
82 358:9.8E-5 
82 357:1.0E-4 
82 352:6.0E-5 
82 356:9.9E-5 
82 355:3.1E-5 
82 353:1.6E-10 
331 463:5.0E-10 
331 462:4.7E-9 
331 461:3.0E-9 
331 460:2.7E-12 
331 467:1.5E-13 
331 466:2.9E-9 
331 465:1.1E-7 
331 464:9.5E-13 
331 469:8.1E-17 
331 468:1.7E-5 
119 296:1.8E-5 
82 342:1.9E-11 
119 291:5.4E-6 
255 399:5.6E-26 
255 398:1.8E-43 
255 397:2.8E-5 
255 396:1.5E-35 
255 395:1.7E-8 
119 290:1.3E-19 
255 393:2.3E-12 
255 392:1.3E-12 
331 474:7.7E-12 
255 391:2.3E-12 
255 390:3.4E-13 
331 472:1.4E-37 
331 478:4.5E-13 
82 338:9.6E-10 
82 337:4.5E-11 
82 335:4.5E-10 
331 479:2.0E-10 
82 339:1.0E-5 
82 330:1.8E-11 
119 288:2.2E-14 
82 332:4.9E-5 
82 331:2.6E-11 
119 281:3.1E-6 
255 389:2.7E-9 
255 388:2.7E-7 
255 386:3.9E-46 
255 385:5.4E-14 
255 384:2.4E-13 
331 480:2.6E-11 
255 383:5.0E-14 
255 382:5.2E-12 
331 441:1.8E-11 
331 445:1.0E-8 
331 444:1.1E-10 
331 442:3.6E-12 
331 449:6.2E-8 
331 448:2.2E-9 
331 447:4.1E-5 
119 277:1.1E-25 
119 274:4.7E-6 
119 273:3.6E-6 
119 276:8.3E-20 
119 275:2.6E-19 
331 452:2.3E-6 
331 451:1.7E-9 
331 450:1.7E-5 
331 456:3.0E-15 
331 455:2.7E-31 
331 459:2.0E-7 
331 457:8.4E-11 
82 396:2.5E-9 
119 267:5.9E-26 
166 306:2.4E-7 
166 305:2.6E-8 
166 304:1.0E-10 
82 393:4.0E-5 
166 303:5.8E-12 
82 399:9.9E-11 
166 309:1.1E-5 
82 398:1.3E-10 
166 308:2.5E-12 
119 260:3.3E-34 
82 392:9.1E-5 
166 302:6.5E-5 
82 391:9.2E-5 
166 301:4.5E-12 
331 423:6.4E-30 
331 422:5.6E-12 
331 421:9.0E-14 
331 427:1.5E-14 
331 424:2.0E-8 
331 429:4.6E-55 
331 428:9.9E-8 
38 98:7.4E-12 
119 256:3.4E-6 
38 97:5.4E-11 
82 384:1.7E-5 
119 255:4.6E-6 
82 383:1.5E-5 
119 258:4.1E-26 
38 99:1.7E-14 
119 252:3.1E-20 
119 254:2.0E-20 
82 386:5.5E-11 
119 253:2.3E-19 
38 90:1.6E-11 
119 250:3.7E-17 
38 91:2.9E-7 
38 93:3.5E-7 
38 96:1.4E-21 
38 95:4.2E-14 
331 430:3.7E-13 
331 432:4.2E-14 
331 431:1.2E-12 
331 438:1.4E-10 
331 436:1.9E-11 
331 435:3.1E-9 
119 248:2.8E-20 
331 439:5.0E-13 
38 87:5.3E-9 
119 245:3.4E-6 
38 86:1.3E-8 
82 373:4.3E-11 
38 89:1.1E-8 
119 247:4.7E-6 
38 88:1.4E-7 
82 371:4.9E-11 
119 246:1.3E-25 
119 241:1.9E-6 
119 240:4.0E-6 
38 81:7.5E-8 
38 80:3.5E-6 
38 83:4.6E-13 
82 370:8.4E-5 
38 82:9.8E-9 
38 84:1.4E-7 
179 281:7.2E-8 
331 401:3.1E-8 
331 400:5.0E-53 
331 405:4.3E-11 
57 172:2.2E-8 
331 409:5.9E-40 
57 175:2.4E-6 
57 174:3.3E-5 
57 173:2.6E-31 
179 274:1.1E-7 
179 273:4.8E-8 
179 277:4.0E-22 
179 276:3.8E-40 
179 275:1.7E-42 
331 412:5.7E-50 
331 411:3.9E-38 
331 410:4.7E-7 
331 416:2.2E-5 
331 415:8.0E-5 
331 414:1.5E-14 
331 413:2.3E-7 
57 161:1.5E-10 
57 160:4.4E-7 
331 419:1.3E-6 
331 418:3.5E-7 
57 162:1.5E-10 
57 169:1.0E-14 
57 167:1.1E-6 
179 263:8.1E-7 
179 262:1.2E-5 
179 261:7.7E-7 
179 260:5.2E-20 
179 267:5.9E-23 
179 266:7.4E-5 
179 265:7.9E-7 
179 264:1.7E-5 
10 492:3.9E-7 
57 194:1.3E-12 
57 193:1.0E-7 
57 192:6.7E-6 
57 197:1.6E-7 
57 196:3.6E-8 
57 195:6.1E-12 
179 296:2.6E-6 
179 293:4.1E-5 
10 495:5.6E-6 
179 297:1.4E-6 
10 483:5.5E-26 
10 482:8.9E-31 
179 292:9.3E-5 
179 291:1.3E-7 
179 290:3.7E-37 
82 297:4.9E-14 
57 189:3.1E-16 
57 188:7.0E-13 
179 285:1.3E-6 
82 293:4.4E-6 
179 289:2.8E-5 
82 292:3.4E-5 
179 288:3.7E-11 
82 291:2.2E-9 
179 287:1.3E-5 
82 290:6.3E-5 
179 286:2.5E-5 
57 132:1.3E-11 
57 131:8.3E-15 
57 134:2.7E-12 
57 125:4.5E-8 
57 124:7.5E-14 
57 123:1.7E-29 
57 127:1.6E-13 
57 126:2.0E-6 
57 150:6.5E-11 
57 154:1.1E-7 
57 152:5.7E-12 
57 158:3.5E-12 
57 157:4.3E-13 
57 156:1.0E-5 
57 155:1.0E-12 
57 159:7.2E-10 
57 143:1.6E-7 
57 142:3.6E-11 
57 141:9.0E-15 
57 140:2.8E-21 
57 146:5.7E-8 
57 145:1.1E-5 
57 144:1.7E-5 
57 149:6.1E-6 
57 148:8.6E-33 
143 199:4.0E-6 
143 197:1.3E-10 
14 18:1.6E-40 
14 17:2.6E-35 
14 16:7.5E-41 
14 15:2.0E-78 
14 19:4.7E-43 
14 20:2.4E-86 
14 24:1.4E-40 
166 296:6.8E-108 
166 295:1.4E-9 
14 27:6.6E-41 
14 26:1.8E-6 
14 30:5.9E-8 
14 34:9.8E-6 
14 33:2.8E-44 
143 179:5.5E-5 
143 177:9.4E-32 
143 176:8.8E-11 
166 281:6.7E-11 
143 175:2.5E-14 
179 216:1.5E-7 
179 215:1.1E-7 
179 213:1.5E-23 
57 114:2.2E-5 
57 112:3.6E-7 
179 218:1.4E-26 
143 185:1.5E-5 
166 276:2.6E-7 
166 275:2.6E-6 
143 183:1.6E-5 
166 274:1.3E-8 
166 273:6.3E-7 
179 212:1.6E-42 
143 180:6.4E-5 
179 211:4.9E-40 
179 210:3.3E-8 
166 277:4.2E-8 
166 290:1.1E-6 
143 189:9.2E-6 
166 294:2.8E-10 
143 188:9.6E-16 
166 293:6.3E-8 
143 187:4.7E-5 
166 292:6.1E-8 
143 186:2.1E-7 
166 291:2.8E-7 
179 205:4.3E-7 
179 204:4.0E-35 
57 102:2.2E-7 
179 207:2.9E-8 
179 206:4.2E-8 
143 196:3.4E-11 
166 287:3.7E-11 
143 195:7.1E-15 
166 286:4.8E-11 
57 105:1.5E-7 
143 194:4.2E-17 
57 104:1.2E-6 
143 193:8.1E-31 
143 192:2.0E-32 
179 201:2.8E-8 
143 191:3.2E-13 
179 200:1.6E-9 
143 190:5.7E-8 
166 289:1.4E-8 
57 108:3.2E-8 
166 288:1.3E-23 
143 159:1.1E-12 
143 158:2.0E-11 
143 157:2.1E-16 
143 156:7.8E-12 
143 155:1.5E-12 
143 154:4.4E-13 
143 153:9.1E-7 
179 238:1.4E-7 
179 237:5.4E-23 
179 236:9.8E-8 
179 235:1.4E-26 
179 239:4.6E-8 
143 163:2.4E-60 
179 230:3.3E-11 
143 162:1.3E-15 
278 402:1.0E-38 
143 161:8.8E-12 
143 160:6.6E-12 
179 234:2.6E-27 
278 407:4.3E-22 
179 233:2.1E-38 
179 232:7.6E-41 
179 231:9.3E-5 
278 404:2.9E-36 
143 169:3.3E-12 
143 167:2.3E-76 
143 164:2.4E-5 
179 225:4.7E-8 
179 224:8.8E-23 
179 228:3.3E-8 
143 174:1.4E-12 
278 414:8.6E-7 
143 173:2.8E-11 
143 172:4.4E-11 
143 171:6.0E-60 
143 170:7.4E-6 
179 223:9.7E-8 
278 417:1.8E-35 
179 221:5.6E-8 
179 220:6.1E-8 
179 259:1.5E-5 
179 258:2.3E-28 
278 421:1.0E-6 
179 252:2.2E-43 
179 250:2.2E-12 
179 256:5.1E-8 
179 255:5.7E-8 
179 254:1.5E-39 
278 427:1.3E-6 
179 253:1.8E-25 
278 426:3.6E-40 
143 149:1.5E-11 
143 148:2.2E-12 
143 147:1.7E-32 
143 146:7.4E-35 
143 145:4.3E-62 
143 144:1.5E-31 
179 249:2.4E-5 
179 248:3.3E-23 
179 247:1.3E-7 
179 246:7.1E-27 
278 432:2.0E-5 
143 152:2.3E-12 
179 241:1.3E-6 
143 151:4.7E-5 
179 240:5.5E-8 
143 150:6.7E-12 
278 434:1.5E-31 
278 433:9.8E-37 
179 245:1.5E-7 
278 439:2.1E-6 
278 437:1.2E-33 
118 314:3.2E-7 
118 313:2.0E-32 
118 312:7.7E-28 
82 409:4.0E-9 
118 311:5.9E-8 
118 310:2.2E-10 
82 403:7.7E-5 
82 408:1.1E-5 
82 406:9.1E-5 
82 405:3.9E-8 
166 218:6.8E-6 
166 216:1.7E-9 
166 215:2.6E-8 
82 400:3.8E-11 
166 210:4.9E-7 
166 213:4.1E-8 
118 316:1.0E-7 
166 212:1.8E-7 
118 315:8.4E-22 
166 211:7.9E-6 
118 303:3.8E-5 
118 301:5.2E-6 
166 229:1.5E-6 
166 228:6.8E-8 
166 221:9.4E-7 
166 220:7.7E-5 
118 309:6.3E-29 
118 308:4.5E-6 
166 225:7.2E-11 
118 306:1.0E-8 
166 224:2.2E-8 
166 223:4.8E-8 
166 207:1.3E-7 
166 206:2.2E-6 
166 204:1.5E-5 
166 203:7.0E-12 
166 201:3.5E-6 
166 200:1.6E-25 
166 261:1.3E-101 
166 260:8.1E-6 
82 448:8.4E-10 
166 259:2.2E-10 
82 444:9.0E-6 
82 441:2.9E-20 
166 254:1.6E-6 
166 253:4.9E-6 
166 252:2.5E-7 
166 258:4.7E-7 
166 257:2.2E-13 
166 256:9.0E-6 
166 255:1.3E-5 
82 436:4.2E-8 
82 435:8.7E-11 
82 439:1.1E-6 
82 438:2.3E-14 
82 432:2.5E-20 
82 431:2.2E-14 
82 430:2.4E-15 
166 264:7.1E-7 
166 263:7.1E-104 
166 262:1.3E-6 
166 267:4.9E-8 
166 266:2.3E-9 
82 423:1.5E-10 
82 429:1.1E-10 
82 427:6.5E-5 
166 239:3.9E-6 
166 238:9.4E-10 
166 237:2.8E-8 
82 421:1.6E-7 
166 232:1.1E-7 
166 231:6.5E-8 
166 230:2.0E-24 
166 236:3.9E-8 
166 235:2.0E-5 
166 234:8.1E-6 
166 233:1.6E-6 
166 250:7.9E-25 
82 414:6.7E-6 
82 412:5.0E-8 
166 249:1.9E-8 
166 248:1.0E-6 
82 411:2.6E-9 
166 243:4.0E-5 
166 241:8.4E-7 
166 240:1.3E-6 
166 247:2.1E-6 
166 246:1.3E-6 
166 245:8.4E-9 
166 244:4.8E-5 
118 399:8.3E-7 
118 398:4.8E-7 
118 396:4.5E-8 
180 210:4.4E-8 
82 489:1.2E-13 
180 212:4.7E-38 
180 211:3.8E-40 
254 261:5.4E-7 
180 213:8.6E-24 
254 260:3.9E-21 
82 484:1.5E-7 
180 205:7.9E-7 
180 204:1.9E-41 
180 207:3.5E-8 
82 481:5.7E-6 
180 206:5.4E-8 
33 301:7.0E-6 
82 488:1.3E-13 
254 256:6.0E-9 
33 300:3.2E-52 
82 487:6.1E-11 
254 255:7.7E-9 
82 486:7.9E-9 
254 258:2.5E-29 
82 485:1.9E-6 
254 259:2.8E-5 
33 307:3.1E-52 
82 480:6.6E-7 
33 308:4.7E-5 
118 389:2.0E-11 
118 388:5.4E-23 
118 386:6.5E-8 
118 384:3.6E-5 
118 383:7.8E-5 
82 479:3.4E-13 
82 478:2.2E-39 
180 201:3.4E-8 
180 200:1.7E-9 
180 203:3.9E-6 
82 472:1.3E-9 
82 475:8.6E-8 
82 474:4.6E-6 
118 379:1.3E-19 
118 378:2.2E-26 
118 377:2.7E-23 
118 376:6.8E-5 
118 374:5.6E-5 
118 373:6.9E-8 
118 372:5.5E-21 
82 469:3.3E-17 
118 371:5.6E-8 
118 370:1.5E-26 
82 462:1.2E-5 
82 460:9.8E-5 
82 463:1.9E-5 
33 327:9.2E-6 
118 368:2.6E-22 
118 366:2.3E-9 
118 365:1.8E-5 
118 364:2.3E-5 
118 363:4.8E-5 
82 459:6.4E-5 
82 457:6.2E-8 
82 456:1.1E-9 
82 455:6.3E-12 
33 339:1.3E-5 
118 358:4.3E-5 
118 357:5.1E-5 
118 356:3.8E-5 
118 354:4.0E-17 
118 353:7.4E-7 
118 352:1.9E-38 
180 250:2.1E-12 
118 351:7.0E-5 
180 252:2.9E-38 
180 254:1.5E-38 
180 253:3.9E-26 
180 256:7.4E-8 
180 255:8.6E-8 
180 258:2.0E-29 
33 341:2.2E-51 
180 249:6.2E-6 
254 296:1.3E-6 
180 248:9.1E-24 
254 297:2.3E-7 
118 359:3.8E-5 
118 347:8.3E-5 
118 342:8.2E-8 
118 340:1.9E-10 
180 241:1.9E-6 
180 240:7.2E-8 
254 290:5.1E-39 
180 245:1.9E-7 
254 292:5.3E-5 
254 291:4.8E-9 
180 247:1.8E-7 
180 246:1.9E-28 
254 293:3.1E-5 
180 238:1.9E-7 
254 285:1.9E-7 
180 237:3.1E-23 
254 287:8.1E-5 
180 239:6.8E-8 
254 289:3.6E-5 
33 355:9.3E-6 
254 288:1.3E-10 
118 349:8.7E-5 
118 335:5.3E-7 
118 334:3.9E-5 
118 333:9.1E-28 
118 332:2.8E-31 
118 331:4.1E-8 
118 330:6.4E-8 
180 230:4.1E-11 
180 232:3.7E-38 
180 231:7.4E-5 
180 234:3.8E-28 
254 281:1.6E-8 
180 233:1.6E-35 
180 236:1.2E-7 
180 235:4.5E-27 
254 274:7.7E-9 
254 273:6.9E-9 
254 276:3.5E-45 
180 228:4.3E-8 
254 275:1.7E-40 
254 277:2.5E-22 
118 339:5.3E-5 
118 338:5.5E-7 
118 337:5.9E-7 
118 324:2.8E-28 
118 323:2.5E-23 
118 322:7.7E-8 
118 320:5.2E-8 
180 221:5.7E-8 
180 220:9.9E-8 
180 223:1.2E-7 
180 225:7.2E-8 
180 224:2.4E-23 
82 495:6.7E-19 
180 216:2.0E-7 
254 263:5.2E-7 
82 494:5.2E-7 
180 215:1.6E-7 
254 262:2.5E-5 
82 493:3.5E-5 
180 218:2.7E-27 
254 265:2.0E-7 
82 492:7.6E-7 
254 264:3.0E-5 
254 267:4.5E-23 
118 329:7.4E-8 
82 490:3.4E-11 
118 327:4.6E-5 
118 326:7.1E-29 
33 268:2.1E-48 
33 269:3.7E-41 
179 399:3.4E-7 
179 398:2.5E-7 
179 396:1.1E-7 
33 271:6.5E-53 
33 270:3.6E-37 
33 272:2.2E-49 
179 389:4.3E-12 
33 279:4.8E-48 
33 278:4.3E-37 
179 383:3.0E-5 
179 388:1.4E-22 
179 386:1.8E-8 
33 280:4.1E-50 
33 282:2.5E-52 
33 284:4.1E-53 
33 283:1.9E-51 
33 286:4.3E-5 
33 299:2.5E-48 
33 298:4.7E-51 
180 191:4.7E-8 
180 193:4.5E-7 
180 192:4.5E-6 
118 297:2.0E-7 
180 195:1.0E-6 
118 296:1.7E-5 
180 194:2.6E-6 
180 197:4.8E-8 
180 196:1.0E-7 
180 198:4.2E-7 
118 291:5.5E-8 
118 290:7.0E-26 
118 288:1.5E-10 
180 182:1.3E-6 
118 287:1.4E-5 
180 181:2.4E-28 
118 286:2.4E-5 
180 184:1.4E-29 
118 285:2.1E-7 
180 183:1.2E-21 
180 186:6.1E-27 
180 185:4.0E-27 
180 188:7.5E-7 
118 281:2.0E-7 
180 187:5.0E-11 
166 180:3.4E-6 
166 184:3.4E-7 
166 183:8.4E-7 
166 182:3.2E-109 
166 181:2.6E-7 
179 315:4.5E-22 
179 314:1.2E-7 
179 313:7.5E-29 
179 312:1.6E-23 
179 316:2.0E-8 
166 177:2.2E-5 
166 176:8.3E-8 
166 175:4.5E-9 
166 174:9.2E-9 
179 311:5.4E-8 
179 310:3.9E-11 
166 179:2.7E-7 
166 191:1.3E-6 
166 195:2.0E-10 
166 194:1.5E-11 
166 193:3.6E-7 
179 309:1.4E-40 
179 301:4.7E-6 
179 308:4.1E-6 
179 306:1.1E-7 
166 188:6.9E-11 
142 495:7.7E-9 
166 187:3.0E-24 
166 186:2.8E-7 
166 185:3.4E-6 
87 99:6.2E-17 
179 337:4.3E-7 
179 335:4.4E-7 
179 334:8.4E-6 
179 339:2.6E-5 
179 338:3.8E-7 
179 333:4.6E-23 
179 332:6.1E-28 
179 331:2.5E-8 
179 330:4.5E-8 
166 172:8.5E-8 
166 170:2.4E-6 
87 89:6.4E-22 
87 88:6.1E-33 
87 98:1.6E-14 
179 326:1.4E-40 
87 97:3.8E-14 
87 96:1.9E-11 
179 324:1.0E-39 
87 95:2.4E-14 
179 323:2.2E-22 
87 93:1.9E-10 
179 329:1.4E-7 
87 92:1.5E-9 
87 91:4.5E-6 
179 327:2.5E-5 
87 90:2.3E-17 
179 322:4.4E-8 
166 169:1.8E-7 
166 168:1.1E-109 
179 320:1.4E-8 
142 472:2.5E-9 
142 463:2.2E-38 
179 351:1.1E-5 
142 462:2.3E-41 
142 465:8.0E-7 
142 464:3.9E-40 
142 467:5.3E-36 
142 466:9.1E-7 
179 354:4.0E-17 
142 469:6.8E-14 
179 353:1.9E-7 
142 468:1.5E-13 
179 352:3.0E-24 
142 461:8.1E-7 
142 460:5.3E-12 
142 459:4.0E-8 
142 452:2.2E-6 
179 340:3.8E-11 
142 451:6.7E-10 
142 454:1.0E-16 
142 453:1.2E-15 
142 456:7.0E-14 
142 455:5.2E-11 
142 458:4.3E-6 
179 342:3.5E-8 
142 457:4.0E-10 
142 490:5.0E-14 
142 492:2.7E-36 
142 491:3.5E-11 
142 494:2.7E-7 
142 493:3.1E-20 
179 379:1.7E-18 
179 378:1.5E-41 
142 485:5.1E-16 
179 373:2.0E-8 
142 484:2.5E-17 
166 198:2.0E-114 
179 372:2.9E-23 
142 487:1.0E-13 
166 197:2.5E-7 
179 371:1.5E-8 
142 486:1.8E-25 
166 196:1.7E-6 
179 370:3.9E-22 
142 489:4.5E-5 
179 377:2.2E-22 
142 488:2.8E-5 
142 481:2.6E-5 
142 480:2.3E-13 
142 483:5.5E-9 
142 482:5.5E-7 
179 368:2.8E-23 
142 474:1.5E-12 
142 473:2.6E-7 
142 476:7.5E-9 
142 475:1.6E-7 
142 478:1.5E-7 
179 366:5.2E-8 
142 477:3.0E-6 
179 365:4.4E-6 
142 479:7.9E-7 
277 400:2.8E-7 
277 401:8.8E-8 
277 409:5.4E-5 
277 411:1.2E-5 
277 410:4.3E-18 
277 413:1.0E-21 
277 415:8.6E-18 
277 420:2.2E-15 
277 428:3.3E-9 
277 429:1.6E-6 
277 431:5.3E-6 
277 430:7.6E-6 
277 432:1.2E-5 
277 438:6.6E-6 
277 441:1.5E-6 
254 331:3.0E-9 
254 330:4.1E-9 
254 333:1.9E-24 
254 332:3.9E-29 
254 335:6.3E-8 
254 334:3.8E-6 
254 337:1.5E-8 
254 338:4.7E-8 
277 452:1.9E-8 
277 455:6.8E-5 
277 457:3.3E-7 
254 320:7.4E-10 
254 322:6.5E-9 
254 324:1.1E-40 
254 323:1.8E-23 
254 326:3.4E-43 
254 329:3.3E-8 
277 469:1.3E-5 
179 413:4.8E-21 
179 412:2.3E-6 
179 411:3.4E-6 
254 311:1.5E-9 
254 310:1.5E-10 
33 402:2.4E-56 
254 313:6.3E-30 
179 415:7.8E-15 
254 312:3.0E-24 
33 404:6.8E-56 
254 315:5.1E-23 
254 314:2.5E-8 
254 316:1.9E-9 
179 410:1.1E-17 
254 319:9.6E-5 
33 407:2.5E-24 
277 470:1.7E-22 
277 472:2.2E-5 
179 409:1.4E-5 
277 478:6.4E-6 
179 401:4.8E-6 
179 400:3.5E-8 
254 301:3.2E-5 
33 417:5.5E-49 
254 306:2.0E-9 
254 305:7.4E-5 
254 308:2.8E-5 
254 309:3.5E-42 
277 486:4.7E-5 
118 277:3.3E-21 
118 276:7.6E-29 
277 481:2.7E-6 
118 275:1.5E-27 
118 274:2.6E-7 
118 273:3.1E-8 
180 331:3.1E-8 
180 330:6.4E-8 
180 333:6.4E-25 
180 332:1.6E-29 
180 335:5.9E-7 
180 334:7.4E-6 
180 326:1.4E-39 
254 373:1.3E-9 
254 372:1.8E-23 
180 328:2.0E-5 
180 327:2.0E-6 
254 377:6.1E-24 
33 421:5.7E-5 
180 329:2.0E-7 
254 379:1.2E-19 
254 378:3.9E-40 
33 426:1.9E-49 
118 267:3.5E-21 
118 265:1.4E-7 
277 495:1.2E-5 
118 263:6.9E-5 
118 261:7.6E-5 
118 260:3.2E-23 
180 320:1.9E-8 
180 322:6.7E-8 
180 324:7.1E-41 
254 371:9.9E-10 
180 323:4.2E-23 
254 370:5.4E-23 
180 315:4.3E-23 
180 314:1.5E-7 
254 361:4.9E-5 
180 317:3.5E-5 
180 316:2.7E-8 
33 433:1.9E-48 
254 366:7.2E-9 
180 318:2.7E-5 
254 365:2.1E-6 
254 368:4.5E-24 
33 434:6.5E-44 
33 437:1.3E-56 
118 259:4.7E-5 
118 258:1.5E-31 
118 256:5.1E-8 
118 255:8.2E-8 
118 254:4.4E-29 
118 253:7.8E-41 
118 252:2.0E-28 
118 250:1.5E-11 
180 311:1.1E-7 
180 310:4.8E-11 
180 313:3.0E-30 
180 312:4.8E-24 
33 440:3.2E-42 
254 351:1.6E-5 
180 303:1.1E-5 
180 306:7.4E-8 
254 353:1.6E-8 
180 305:8.5E-5 
254 352:1.0E-25 
180 308:1.2E-6 
33 443:4.7E-60 
254 354:8.6E-19 
180 309:8.8E-42 
118 248:1.7E-27 
118 247:4.5E-8 
118 246:2.4E-32 
118 245:3.7E-7 
118 241:1.1E-5 
118 240:1.0E-7 
180 301:1.6E-6 
254 340:1.3E-10 
33 450:5.4E-6 
254 342:6.8E-9 
33 458:3.0E-56 
118 237:3.7E-23 
118 236:2.4E-7 
118 235:2.6E-40 
118 234:3.7E-42 
118 233:5.3E-26 
118 232:1.6E-27 
180 371:2.0E-8 
118 230:1.8E-10 
180 370:9.4E-23 
180 373:2.6E-8 
180 372:1.5E-23 
180 375:7.2E-6 
180 374:3.8E-6 
180 377:1.6E-23 
180 376:3.6E-6 
180 379:4.7E-20 
180 378:2.2E-36 
33 461:9.1E-5 
180 369:1.9E-5 
33 464:1.7E-5 
33 466:8.8E-5 
33 467:9.7E-6 
118 239:4.7E-8 
118 238:3.3E-7 
118 225:1.7E-7 
118 224:7.4E-25 
118 223:2.2E-7 
118 221:1.1E-7 
118 220:1.1E-7 
180 360:1.6E-5 
180 362:1.9E-5 
180 361:6.4E-5 
180 364:1.0E-5 
180 363:2.6E-6 
180 366:7.8E-8 
180 365:3.9E-6 
33 471:5.3E-39 
180 368:3.8E-24 
180 367:6.7E-6 
33 473:8.0E-40 
180 359:2.7E-6 
180 358:2.7E-6 
33 477:2.1E-38 
33 476:3.3E-39 
118 228:7.4E-8 
118 215:2.9E-7 
118 213:2.0E-22 
118 212:2.3E-27 
118 211:6.5E-29 
453 459:5.8E-6 
118 210:5.6E-8 
180 351:7.9E-6 
180 350:1.1E-5 
453 454:9.1E-70 
180 353:2.5E-7 
180 352:9.2E-25 
180 355:3.0E-5 
180 354:3.8E-18 
33 482:2.7E-41 
180 357:2.9E-6 
180 356:2.7E-6 
180 348:1.2E-5 
33 483:1.0E-46 
180 347:6.6E-6 
180 349:6.4E-6 
254 396:4.5E-9 
254 399:6.4E-8 
254 398:3.3E-8 
118 218:1.4E-41 
118 216:3.4E-7 
118 204:1.9E-26 
118 203:6.1E-5 
118 201:5.0E-8 
118 200:6.2E-9 
180 340:4.7E-11 
180 342:4.8E-8 
180 344:6.3E-6 
180 343:6.9E-6 
33 493:1.0E-4 
180 346:1.1E-5 
33 492:8.4E-6 
180 345:1.1E-5 
33 495:4.5E-6 
180 337:1.0E-6 
180 336:7.3E-6 
180 339:7.0E-6 
254 386:1.0E-9 
180 338:5.5E-7 
254 388:2.1E-23 
254 389:1.5E-11 
118 207:5.0E-8 
118 206:7.1E-8 
118 205:2.8E-7 
180 290:3.8E-35 
180 292:5.9E-5 
180 291:1.8E-7 
180 294:3.2E-5 
180 293:8.7E-6 
180 296:1.8E-6 
180 295:5.1E-5 
180 297:1.6E-6 
453 474:9.5E-5 
33 381:1.0E-5 
453 473:5.2E-8 
33 380:9.7E-5 
33 383:2.5E-5 
33 382:1.9E-5 
33 387:2.5E-51 
180 281:9.9E-8 
453 469:4.1E-5 
453 467:6.3E-15 
180 285:1.3E-6 
180 287:4.3E-6 
453 464:5.3E-16 
180 286:9.8E-6 
453 463:2.4E-15 
180 289:6.3E-6 
453 462:1.1E-14 
180 288:4.6E-11 
33 394:2.8E-53 
453 460:1.2E-5 
180 274:1.5E-7 
180 273:7.8E-8 
180 276:3.9E-39 
180 275:4.7E-38 
180 277:2.0E-22 
453 493:5.8E-7 
453 492:1.0E-18 
180 261:5.8E-7 
180 260:1.4E-21 
180 263:5.6E-7 
180 262:2.8E-6 
180 265:1.4E-6 
453 486:2.9E-5 
180 264:3.8E-6 
453 485:9.6E-6 
180 267:2.8E-23 
453 484:3.8E-6 
180 266:3.0E-7 
180 259:6.2E-7 
453 490:5.0E-5 
118 198:5.1E-6 
118 197:6.5E-8 
118 196:1.6E-7 
118 195:8.4E-5 
118 194:3.5E-5 
118 193:1.7E-6 
118 192:1.2E-5 
118 191:1.9E-6 
118 187:1.6E-10 
118 186:4.4E-40 
118 185:3.0E-29 
118 184:3.1E-30 
118 183:2.1E-25 
118 182:6.6E-6 
118 181:1.2E-29 
118 180:1.9E-28 
118 179:1.1E-27 
118 177:1.6E-5 
118 176:7.3E-8 
118 175:2.0E-7 
118 174:7.0E-8 
118 172:1.8E-7 
118 171:1.7E-7 
118 170:7.7E-40 
118 169:1.2E-7 
118 168:2.4E-6 
118 167:7.2E-8 
118 166:6.7E-6 
118 165:4.6E-6 
118 164:1.6E-9 
118 163:1.8E-7 
118 162:1.8E-7 
118 161:1.2E-7 
118 160:6.8E-8 
179 435:2.4E-5 
179 438:2.8E-5 
179 432:4.5E-7 
179 431:7.1E-7 
179 430:1.9E-6 
179 423:1.5E-6 
179 422:5.0E-5 
179 429:1.1E-7 
179 428:1.1E-10 
179 420:7.5E-16 
179 457:7.2E-9 
179 455:1.1E-6 
179 452:1.0E-8 
179 444:1.6E-5 
179 441:2.8E-8 
179 478:1.4E-6 
179 472:3.2E-8 
179 470:3.9E-14 
179 475:2.7E-5 
179 469:7.4E-10 
179 467:5.8E-5 
179 466:9.2E-5 
179 461:9.7E-5 
179 464:1.0E-5 
179 463:7.3E-6 
179 462:1.5E-6 
179 492:3.1E-6 
179 495:2.5E-8 
179 490:1.0E-6 
179 489:6.4E-5 
179 488:9.8E-5 
179 481:2.5E-7 
179 480:3.1E-6 
179 486:9.9E-7 
179 484:1.2E-6 
207 317:1.9E-14 
207 316:2.2E-57 
207 315:3.9E-7 
207 314:1.4E-39 
207 319:7.1E-15 
207 318:2.6E-15 
142 306:3.7E-12 
142 305:2.0E-31 
142 308:5.2E-72 
142 307:8.1E-8 
254 410:3.5E-19 
254 412:4.4E-7 
254 411:4.6E-7 
254 413:1.7E-21 
142 300:9.2E-7 
254 415:6.4E-15 
142 302:2.1E-6 
207 313:5.0E-8 
142 301:2.8E-72 
207 312:7.4E-7 
142 304:7.0E-65 
207 311:4.5E-41 
142 303:2.3E-67 
207 310:7.5E-10 
207 328:1.6E-15 
207 327:3.3E-16 
207 326:5.1E-7 
207 325:1.1E-9 
207 329:2.2E-36 
254 401:1.4E-6 
254 400:3.6E-9 
207 320:4.3E-58 
207 324:6.5E-7 
207 323:1.5E-7 
207 322:9.3E-47 
254 409:2.3E-6 
207 321:3.2E-13 
207 339:6.3E-16 
207 338:4.0E-39 
207 337:3.3E-39 
207 336:4.2E-16 
142 328:1.5E-61 
142 327:7.6E-62 
142 329:6.4E-12 
142 320:7.7E-9 
207 331:2.7E-58 
207 330:1.1E-55 
142 322:3.1E-12 
142 321:1.5E-66 
207 335:5.2E-40 
207 334:1.7E-5 
142 325:2.0E-33 
207 332:2.6E-7 
207 349:5.3E-14 
207 348:5.7E-13 
207 347:6.5E-14 
142 317:3.1E-65 
142 316:1.5E-10 
142 319:1.2E-31 
142 318:2.2E-61 
207 342:6.7E-56 
142 311:1.4E-9 
207 340:2.5E-9 
142 310:6.4E-5 
207 346:3.6E-14 
207 345:1.4E-15 
207 344:4.5E-15 
142 314:6.7E-12 
207 343:1.7E-16 
207 359:4.1E-14 
207 358:5.4E-14 
180 410:1.6E-18 
180 412:2.9E-6 
180 411:3.4E-6 
254 452:1.9E-8 
180 409:1.5E-5 
254 456:4.4E-5 
254 455:4.4E-7 
207 353:4.9E-63 
207 352:4.5E-9 
254 457:8.9E-9 
207 351:5.5E-7 
207 350:1.6E-15 
207 357:9.6E-17 
207 356:3.9E-15 
207 355:5.9E-16 
207 354:2.3E-6 
207 369:6.8E-16 
180 401:3.5E-6 
180 400:5.4E-8 
254 441:1.0E-8 
207 360:9.0E-12 
254 444:1.7E-5 
207 364:3.2E-14 
207 363:1.1E-16 
207 362:5.1E-14 
207 361:1.7E-14 
207 368:3.2E-7 
207 367:1.2E-16 
207 366:5.8E-41 
378 399:5.6E-7 
254 430:5.8E-7 
207 371:1.8E-62 
254 432:2.3E-7 
207 370:7.1E-8 
254 431:3.1E-7 
207 375:6.7E-17 
207 374:7.2E-14 
207 373:3.8E-62 
254 438:3.6E-6 
207 372:8.9E-8 
378 396:1.6E-7 
207 378:3.2E-7 
207 377:1.6E-7 
378 398:2.7E-6 
207 376:4.5E-16 
378 389:2.5E-10 
378 388:7.3E-22 
207 382:3.2E-12 
207 381:2.2E-12 
254 420:1.2E-17 
207 380:2.9E-15 
254 423:7.1E-7 
207 386:1.0E-59 
207 385:3.0E-16 
207 384:4.1E-15 
207 383:5.5E-15 
254 429:2.6E-8 
207 389:1.2E-10 
254 428:3.7E-10 
207 388:5.0E-7 
378 386:9.0E-8 
180 452:1.4E-8 
180 455:9.4E-7 
254 495:1.1E-7 
207 393:1.2E-13 
207 392:3.1E-15 
207 391:2.2E-14 
207 390:1.7E-15 
207 397:1.3E-6 
207 396:3.2E-38 
207 395:6.0E-9 
207 399:2.7E-22 
207 398:9.7E-60 
180 441:1.4E-7 
254 490:5.7E-7 
254 492:4.3E-6 
180 444:3.5E-7 
180 435:2.9E-5 
180 438:2.8E-5 
254 484:2.0E-6 
180 439:9.9E-6 
254 486:7.5E-7 
254 489:2.0E-5 
254 488:2.9E-5 
355 495:7.3E-12 
355 492:1.5E-36 
355 491:6.7E-12 
355 494:1.5E-8 
355 493:6.1E-23 
180 430:1.9E-6 
180 432:6.6E-7 
180 431:1.5E-6 
254 481:2.6E-7 
254 480:4.7E-6 
254 472:4.7E-9 
254 474:3.3E-7 
180 429:1.5E-7 
180 428:1.0E-10 
254 475:2.5E-5 
254 478:1.3E-7 
355 485:1.0E-16 
355 484:9.7E-20 
355 487:4.9E-19 
355 486:9.2E-29 
355 481:4.3E-10 
355 480:4.8E-16 
355 483:1.4E-7 
355 482:5.5E-7 
355 489:5.6E-5 
180 420:1.4E-16 
355 488:5.3E-5 
180 423:1.3E-5 
254 470:7.5E-16 
180 413:7.6E-22 
254 463:2.4E-5 
180 415:1.3E-14 
254 462:1.9E-5 
254 469:3.8E-11 
355 490:6.0E-15 
180 490:5.5E-8 
180 492:3.0E-8 
180 495:3.0E-8 
33 100:2.7E-43 
10 231:2.6E-7 
180 481:2.5E-7 
180 480:1.5E-5 
180 484:8.4E-6 
180 486:1.8E-6 
180 489:5.2E-5 
180 488:8.4E-5 
33 111:6.2E-51 
10 222:2.1E-28 
180 470:2.2E-15 
180 472:4.0E-8 
180 475:4.0E-5 
180 478:9.5E-7 
33 121:4.1E-48 
180 469:1.1E-9 
33 120:3.5E-52 
10 217:1.7E-29 
10 219:5.4E-19 
10 214:4.1E-29 
180 463:1.7E-6 
180 462:1.5E-7 
180 464:1.2E-6 
180 467:1.6E-5 
33 132:3.7E-5 
180 457:6.4E-9 
10 209:1.9E-25 
10 208:2.6E-27 
10 203:3.5E-7 
10 202:3.3E-25 
56 487:1.4E-7 
355 430:1.6E-15 
56 486:1.2E-13 
10 153:2.8E-28 
56 489:4.0E-6 
355 432:7.3E-11 
10 152:3.5E-7 
56 488:2.1E-6 
355 431:8.3E-12 
56 485:1.9E-7 
56 484:5.2E-18 
355 438:2.3E-11 
429 485:2.4E-8 
355 437:9.9E-5 
429 484:2.0E-16 
429 487:5.0E-11 
355 439:8.8E-40 
429 486:1.5E-16 
355 433:9.5E-9 
429 480:8.3E-12 
355 436:2.5E-17 
355 435:7.5E-11 
429 489:3.2E-9 
429 488:3.9E-9 
10 159:4.4E-7 
56 480:6.3E-17 
10 157:3.2E-7 
10 142:1.5E-7 
355 421:1.7E-19 
10 141:1.9E-7 
56 495:9.9E-8 
355 427:7.8E-59 
429 474:9.8E-12 
355 426:2.7E-6 
355 429:1.2E-15 
355 428:1.1E-5 
355 423:8.0E-19 
355 422:3.9E-37 
355 425:6.5E-13 
429 472:4.8E-39 
355 424:1.1E-27 
429 478:1.4E-12 
429 479:4.8E-10 
56 490:3.2E-7 
56 492:1.4E-10 
355 410:5.0E-5 
180 391:8.1E-5 
180 390:2.7E-5 
180 393:8.2E-5 
180 392:6.4E-5 
355 416:6.9E-33 
429 463:5.5E-12 
429 462:6.5E-12 
355 418:3.6E-36 
429 465:3.6E-7 
180 396:1.6E-7 
429 464:3.3E-14 
180 399:4.4E-7 
355 412:7.3E-14 
180 398:3.4E-7 
355 411:3.1E-12 
355 414:1.9E-60 
429 461:3.3E-7 
429 460:8.6E-11 
429 467:5.1E-16 
355 419:3.9E-34 
429 466:3.5E-7 
429 469:6.3E-16 
429 468:5.2E-7 
10 132:6.1E-6 
10 134:5.9E-7 
10 120:5.0E-29 
180 384:9.2E-6 
355 405:6.7E-15 
429 452:3.5E-9 
180 383:1.2E-5 
355 404:5.7E-7 
429 451:7.5E-11 
180 386:2.4E-8 
429 454:1.9E-5 
180 385:1.1E-5 
355 406:5.1E-15 
180 388:1.9E-23 
355 401:2.3E-10 
355 400:1.4E-13 
355 403:2.8E-14 
429 450:5.5E-5 
180 389:5.5E-12 
355 402:6.9E-7 
429 459:9.2E-8 
355 409:1.7E-13 
429 456:2.9E-17 
355 408:9.5E-20 
429 455:7.9E-27 
429 457:5.1E-9 
10 121:3.7E-27 
10 124:4.2E-5 
10 195:3.2E-7 
355 474:2.5E-12 
10 194:2.7E-6 
56 442:4.7E-10 
56 445:2.7E-5 
355 476:4.6E-8 
56 444:5.4E-11 
355 475:5.7E-8 
10 190:1.0E-30 
10 193:6.6E-5 
355 472:2.5E-13 
355 478:5.0E-10 
355 477:3.2E-6 
56 449:3.3E-8 
355 479:1.5E-9 
10 199:9.6E-30 
355 463:1.4E-40 
355 462:4.8E-43 
56 456:5.5E-9 
355 465:3.3E-8 
56 455:7.2E-5 
355 464:8.2E-42 
56 450:2.6E-5 
355 461:8.6E-9 
56 451:7.7E-7 
355 460:3.2E-12 
355 467:6.2E-39 
355 466:1.6E-8 
355 469:2.6E-13 
355 468:1.1E-15 
142 298:8.7E-8 
142 297:2.4E-12 
142 299:3.6E-7 
10 188:1.2E-6 
56 465:2.5E-6 
355 452:1.1E-7 
56 464:2.0E-6 
355 451:5.6E-12 
56 467:1.5E-6 
355 454:1.6E-17 
56 466:2.0E-6 
355 453:3.8E-16 
56 461:1.8E-6 
56 460:1.3E-7 
56 463:5.8E-5 
355 450:3.8E-19 
56 462:6.5E-5 
355 459:3.4E-8 
56 469:2.5E-6 
355 456:1.4E-18 
56 468:1.0E-23 
355 455:1.1E-12 
355 458:5.6E-5 
355 457:2.6E-12 
10 178:2.1E-30 
355 441:1.3E-11 
355 440:2.2E-6 
56 478:6.2E-5 
355 443:2.1E-6 
429 490:2.8E-34 
355 442:1.2E-15 
56 474:1.7E-9 
355 449:6.0E-12 
355 448:9.5E-16 
429 495:1.3E-15 
355 445:5.4E-17 
429 492:2.1E-16 
355 444:4.6E-43 
355 447:1.8E-18 
355 446:4.6E-18 
429 493:1.5E-6 
142 270:7.0E-7 
142 272:3.8E-7 
142 271:3.6E-7 
142 274:6.2E-12 
142 273:4.5E-13 
56 406:4.0E-18 
56 409:1.1E-8 
56 408:9.7E-24 
56 403:1.2E-17 
56 405:7.7E-6 
378 379:3.0E-18 
142 265:1.6E-9 
142 264:6.4E-21 
142 266:4.0E-73 
142 269:2.3E-6 
142 268:2.7E-8 
56 412:3.6E-5 
56 411:8.8E-7 
142 261:8.0E-8 
142 263:3.0E-8 
142 262:4.6E-21 
56 414:4.0E-13 
142 256:5.7E-14 
142 255:5.3E-9 
142 257:4.2E-10 
142 259:1.1E-74 
56 421:1.9E-11 
56 423:8.1E-14 
142 292:1.9E-32 
56 422:1.7E-7 
142 291:8.7E-11 
142 294:3.6E-62 
142 293:2.0E-33 
142 296:3.7E-10 
142 295:1.1E-68 
56 429:1.1E-7 
56 425:5.4E-20 
56 424:7.2E-8 
56 427:1.7E-14 
142 287:1.3E-70 
142 286:4.8E-68 
142 289:6.3E-34 
56 432:4.3E-5 
142 281:5.6E-11 
56 433:8.5E-5 
142 280:5.4E-8 
142 283:1.8E-7 
142 282:4.0E-8 
56 430:2.5E-5 
142 285:4.3E-12 
142 284:3.8E-7 
56 439:1.1E-11 
56 436:1.8E-10 
56 435:5.6E-5 
142 278:1.4E-8 
142 279:3.0E-7 
142 230:8.2E-5 
429 441:1.1E-12 
429 442:6.9E-12 
142 229:2.5E-9 
429 449:2.5E-9 
142 228:3.6E-10 
429 448:2.0E-10 
429 445:5.0E-10 
429 444:1.2E-13 
429 447:1.4E-5 
142 221:1.2E-11 
142 220:3.3E-12 
142 223:1.9E-12 
142 222:2.2E-7 
142 225:4.5E-11 
142 227:4.4E-7 
142 226:3.0E-7 
429 430:8.2E-13 
429 432:6.5E-13 
429 431:5.0E-13 
429 438:1.2E-10 
142 217:1.1E-7 
142 219:8.9E-7 
429 439:1.0E-14 
429 436:5.7E-11 
429 435:2.3E-8 
142 210:1.7E-11 
142 214:2.6E-8 
142 216:3.4E-12 
142 215:1.9E-9 
142 250:7.6E-5 
142 251:2.0E-8 
142 243:1.5E-7 
142 242:9.3E-7 
142 245:1.6E-10 
142 244:3.2E-7 
142 247:6.9E-12 
142 249:1.4E-34 
207 306:1.8E-36 
207 305:3.9E-15 
207 304:2.3E-10 
207 303:3.9E-14 
207 309:2.8E-8 
142 241:3.7E-10 
207 308:4.2E-16 
142 240:1.7E-11 
142 239:4.9E-10 
142 232:4.1E-5 
142 231:1.1E-28 
142 236:6.1E-12 
207 302:1.6E-6 
142 235:3.4E-5 
207 301:5.1E-16 
142 238:3.8E-12 
118 435:3.0E-5 
207 438:8.9E-11 
207 436:8.7E-11 
118 432:1.9E-6 
207 435:3.1E-8 
118 431:4.0E-7 
118 430:1.6E-7 
207 439:5.2E-14 
142 427:2.1E-53 
305 477:8.4E-6 
142 426:2.6E-7 
231 429:4.7E-15 
305 476:7.1E-6 
142 429:2.0E-11 
305 479:4.4E-7 
305 478:2.2E-8 
231 425:1.6E-9 
305 472:7.1E-10 
231 428:2.2E-5 
305 475:8.7E-6 
231 427:1.6E-23 
305 474:6.1E-13 
207 430:3.4E-12 
231 422:9.6E-24 
231 421:8.5E-13 
142 421:2.3E-16 
231 424:2.5E-16 
231 423:7.5E-9 
142 423:2.6E-14 
118 438:6.4E-7 
142 422:1.5E-37 
142 425:2.3E-10 
207 432:5.7E-13 
142 424:6.6E-31 
207 431:4.7E-12 
118 424:7.8E-5 
207 449:7.5E-10 
118 423:5.1E-5 
207 448:1.1E-10 
207 447:6.8E-6 
118 420:8.1E-21 
83 102:3.8E-18 
83 101:4.1E-11 
142 416:1.2E-29 
305 488:4.3E-7 
305 487:3.3E-7 
142 418:2.7E-34 
142 417:1.0E-5 
305 489:5.2E-7 
305 484:9.0E-14 
142 419:1.7E-32 
231 436:1.8E-12 
305 483:2.0E-5 
231 439:1.7E-22 
305 486:5.0E-17 
231 438:3.4E-11 
305 485:1.4E-9 
83 104:2.1E-10 
207 441:3.0E-12 
305 480:5.7E-12 
83 103:3.6E-14 
231 432:1.8E-8 
83 106:6.0E-11 
142 410:9.5E-5 
231 435:3.1E-10 
305 482:8.1E-5 
83 105:4.2E-5 
118 429:3.0E-7 
305 481:7.2E-7 
83 108:2.6E-12 
118 428:4.2E-10 
142 412:2.9E-10 
207 445:1.7E-9 
83 107:3.4E-17 
118 427:4.1E-5 
142 411:3.5E-7 
207 444:9.6E-14 
142 414:8.8E-59 
231 431:1.1E-8 
83 109:1.8E-9 
207 442:8.0E-13 
231 430:1.7E-12 
118 413:2.9E-21 
118 412:1.1E-5 
207 459:1.4E-7 
118 411:2.1E-5 
118 410:1.4E-17 
207 457:2.1E-9 
142 450:2.4E-19 
83 112:2.4E-11 
305 459:1.6E-5 
142 449:2.0E-9 
231 408:4.7E-15 
305 455:5.9E-11 
142 448:3.5E-15 
231 407:2.5E-5 
305 454:1.9E-14 
305 457:5.1E-10 
231 409:1.0E-10 
305 456:4.3E-15 
231 404:5.6E-5 
231 403:1.1E-11 
305 450:3.5E-12 
231 406:4.9E-11 
305 453:1.2E-12 
231 405:5.3E-14 
305 452:6.6E-6 
83 115:6.8E-11 
142 441:6.6E-9 
207 452:1.7E-9 
231 400:1.0E-14 
83 114:3.7E-10 
142 440:1.3E-7 
207 451:9.9E-12 
83 117:1.4E-11 
142 443:3.0E-8 
207 450:8.9E-6 
231 402:5.2E-5 
83 116:1.6E-10 
142 442:5.7E-14 
231 401:1.7E-6 
142 445:1.6E-17 
207 456:5.1E-16 
142 444:6.5E-41 
207 455:1.1E-28 
118 415:5.8E-16 
142 447:7.3E-20 
207 454:8.3E-5 
142 446:1.7E-16 
118 401:1.8E-5 
118 400:1.5E-7 
207 469:3.0E-17 
207 468:5.7E-7 
83 124:2.6E-18 
83 123:2.8E-10 
305 469:7.2E-12 
142 438:2.1E-9 
231 419:8.9E-37 
305 466:1.9E-6 
142 437:1.0E-5 
231 418:7.0E-37 
305 465:3.1E-6 
305 468:3.1E-10 
142 439:3.2E-37 
305 467:1.7E-42 
305 462:6.1E-44 
231 414:4.0E-28 
305 461:2.0E-6 
305 464:5.4E-41 
231 416:1.6E-34 
305 463:1.1E-44 
83 126:1.4E-12 
142 430:8.6E-11 
207 463:9.6E-12 
231 411:5.4E-10 
83 125:2.8E-9 
118 409:8.2E-5 
207 462:7.3E-13 
142 432:2.2E-10 
207 461:9.9E-8 
305 460:8.7E-11 
83 127:5.3E-17 
142 431:2.2E-7 
207 460:7.4E-11 
231 412:1.2E-11 
207 467:9.1E-16 
83 129:1.7E-10 
142 433:1.1E-8 
207 466:1.0E-7 
142 436:1.9E-14 
207 465:1.2E-7 
142 435:9.2E-10 
207 464:2.5E-15 
207 479:2.5E-10 
305 436:1.0E-11 
305 439:3.9E-26 
305 438:3.6E-11 
305 433:3.3E-6 
305 432:8.4E-9 
305 435:4.5E-10 
305 431:3.2E-8 
305 430:2.4E-12 
207 474:5.6E-12 
207 472:9.0E-41 
207 478:1.5E-12 
305 448:3.6E-10 
305 447:2.3E-23 
305 444:8.4E-29 
305 446:5.4E-22 
305 445:3.3E-21 
207 480:2.9E-12 
305 442:2.0E-10 
305 441:1.8E-12 
207 485:1.8E-7 
207 484:3.5E-15 
207 489:2.8E-9 
207 488:4.2E-9 
207 487:3.1E-11 
207 486:3.9E-16 
305 419:5.3E-45 
305 418:1.6E-44 
305 414:7.2E-33 
305 416:1.2E-42 
142 405:1.7E-13 
305 411:1.2E-13 
142 404:5.2E-9 
142 407:1.3E-5 
142 406:1.4E-13 
305 412:1.5E-13 
142 409:1.4E-7 
207 492:3.3E-16 
142 408:8.2E-16 
207 491:3.4E-5 
207 490:2.3E-33 
207 495:1.8E-15 
207 493:1.8E-6 
142 401:2.4E-9 
142 400:3.1E-10 
142 403:5.6E-13 
142 402:4.5E-8 
305 429:1.2E-15 
305 426:3.6E-6 
305 425:5.1E-9 
305 428:4.4E-5 
305 427:1.3E-26 
305 422:4.2E-28 
305 421:2.7E-13 
305 424:1.9E-17 
305 423:1.7E-9 
83 173:3.1E-11 
355 397:2.0E-5 
83 172:9.1E-11 
355 396:6.1E-17 
83 175:2.5E-12 
355 399:5.1E-10 
83 174:3.6E-11 
355 398:1.9E-13 
83 177:3.1E-23 
355 393:1.8E-58 
83 176:2.1E-10 
355 392:2.6E-71 
355 395:1.0E-33 
355 394:4.9E-9 
83 171:1.4E-32 
355 386:8.8E-14 
355 385:1.1E-67 
83 188:8.0E-19 
355 382:3.7E-67 
355 381:1.3E-74 
355 384:1.9E-75 
83 189:3.1E-6 
355 383:2.9E-71 
355 389:1.7E-6 
355 391:7.1E-76 
355 390:7.4E-69 
83 195:2.9E-15 
231 491:9.1E-6 
355 375:5.0E-71 
83 194:4.3E-17 
231 490:4.6E-12 
355 374:1.3E-66 
83 197:5.2E-10 
231 493:2.4E-20 
83 196:3.5E-10 
231 492:5.2E-38 
355 376:1.5E-68 
355 371:1.5E-13 
118 495:1.2E-7 
355 373:1.3E-13 
118 494:3.8E-5 
118 492:1.4E-5 
118 490:4.9E-8 
83 191:1.7E-11 
83 193:7.3E-23 
83 192:1.6E-22 
33 202:9.3E-50 
231 488:1.8E-8 
231 487:7.5E-8 
33 208:2.3E-49 
355 380:5.4E-70 
231 489:2.1E-8 
231 484:5.7E-13 
33 209:4.3E-48 
231 486:8.9E-17 
231 485:6.2E-10 
355 364:2.6E-63 
118 489:7.9E-5 
355 363:2.5E-66 
355 366:1.2E-16 
355 365:7.4E-12 
118 486:1.2E-6 
355 360:1.9E-69 
118 484:8.3E-5 
355 362:5.7E-70 
355 361:9.6E-34 
118 481:5.8E-7 
355 367:2.7E-72 
355 369:9.1E-67 
33 214:4.7E-49 
33 217:3.0E-54 
33 219:8.1E-37 
231 495:7.5E-12 
231 494:1.7E-7 
56 289:1.6E-11 
118 478:1.2E-6 
83 131:6.1E-16 
118 475:7.1E-5 
83 132:3.5E-19 
118 474:6.8E-5 
56 287:1.0E-13 
56 286:3.0E-14 
83 134:1.5E-19 
118 472:8.9E-8 
118 470:2.3E-18 
33 222:3.9E-53 
231 469:1.1E-11 
56 281:8.7E-9 
231 466:3.9E-6 
231 465:2.9E-6 
231 468:1.9E-9 
231 467:2.5E-39 
10 111:8.3E-29 
231 462:3.6E-39 
231 461:4.6E-6 
231 464:1.1E-37 
231 463:4.3E-40 
83 140:5.1E-10 
231 480:1.9E-12 
83 142:2.4E-14 
83 141:7.1E-17 
231 481:1.4E-6 
83 144:7.9E-22 
118 464:6.0E-5 
56 295:9.4E-14 
83 143:1.6E-35 
118 463:3.3E-5 
83 146:2.8E-24 
118 462:3.9E-5 
56 297:6.8E-5 
83 145:1.5E-32 
56 292:5.3E-11 
83 148:5.2E-12 
83 147:2.7E-24 
56 294:9.9E-13 
231 479:1.9E-7 
56 293:8.9E-11 
83 149:2.3E-10 
231 478:9.8E-9 
10 100:3.0E-37 
231 472:1.8E-10 
231 475:4.6E-6 
118 469:2.2E-10 
231 474:6.0E-14 
118 457:4.1E-8 
476 483:1.2E-35 
83 150:1.2E-10 
118 456:9.8E-6 
476 482:5.4E-33 
118 455:5.3E-6 
83 152:4.5E-14 
83 155:3.0E-10 
83 154:6.7E-10 
118 452:4.5E-8 
83 157:5.7E-18 
83 156:1.1E-9 
33 244:1.3E-51 
231 448:1.2E-10 
305 495:2.0E-12 
231 447:3.1E-18 
305 494:5.7E-7 
83 159:6.2E-14 
231 444:9.1E-25 
305 491:9.4E-6 
83 158:1.0E-9 
305 490:2.1E-14 
231 446:2.4E-19 
305 493:7.2E-20 
231 445:5.7E-16 
305 492:1.8E-43 
231 442:9.4E-11 
231 441:3.4E-13 
83 162:1.3E-10 
83 161:5.5E-10 
118 444:3.8E-5 
231 460:9.8E-11 
476 492:1.2E-5 
83 163:4.0E-33 
118 441:1.0E-9 
83 167:5.1E-39 
476 495:3.8E-6 
33 251:2.8E-49 
83 160:2.3E-9 
231 459:4.8E-6 
33 259:1.6E-5 
231 455:4.5E-10 
83 169:1.1E-10 
231 454:3.6E-10 
231 457:1.1E-10 
231 456:2.6E-12 
231 450:6.6E-10 
231 453:1.3E-7 
231 452:1.0E-5 
56 366:6.8E-6 
56 367:4.6E-11 
56 362:1.6E-12 
56 361:3.5E-10 
56 364:1.0E-8 
56 363:6.2E-13 
56 369:1.0E-11 
33 141:3.3E-6 
33 143:8.5E-5 
378 411:1.3E-5 
33 142:9.9E-7 
378 410:3.7E-18 
378 413:2.1E-20 
378 412:2.2E-5 
378 415:9.0E-14 
56 360:7.3E-11 
56 376:2.3E-13 
56 373:6.3E-5 
56 375:3.2E-11 
56 374:3.3E-13 
378 409:7.4E-5 
476 477:4.5E-45 
378 400:7.7E-8 
33 153:7.1E-48 
378 401:1.4E-5 
56 371:2.4E-6 
56 384:1.6E-11 
56 383:6.1E-13 
56 386:2.4E-6 
56 385:1.6E-12 
56 380:2.9E-12 
56 382:3.0E-10 
56 381:5.2E-13 
56 397:2.9E-18 
56 396:4.1E-5 
33 178:7.7E-52 
56 391:1.5E-11 
56 390:1.4E-12 
56 393:5.9E-10 
56 392:1.5E-11 
56 322:4.7E-6 
56 321:9.8E-13 
56 320:4.9E-5 
56 329:5.6E-6 
355 357:2.6E-69 
56 325:2.4E-5 
355 356:3.3E-72 
56 328:5.9E-13 
355 359:5.5E-68 
56 327:4.9E-11 
355 358:1.8E-71 
56 331:3.2E-5 
56 330:1.2E-7 
33 190:1.1E-52 
56 336:4.7E-11 
56 339:4.6E-12 
33 195:7.9E-6 
56 338:2.7E-5 
33 199:2.1E-51 
56 344:1.2E-11 
56 343:4.5E-13 
56 346:7.0E-11 
56 345:3.2E-12 
56 342:1.1E-5 
56 348:5.2E-11 
56 347:9.1E-12 
56 349:2.6E-11 
56 355:3.1E-15 
56 357:1.2E-13 
56 356:7.2E-12 
56 350:1.5E-11 
56 353:2.1E-8 
56 359:2.4E-12 
56 358:7.0E-12 
142 391:1.1E-68 
142 390:3.1E-62 
142 393:2.5E-54 
142 392:2.6E-66 
142 395:1.8E-30 
142 394:6.8E-8 
165 495:1.0E-5 
165 494:2.2E-10 
142 386:7.2E-10 
142 385:1.3E-62 
378 490:7.6E-6 
142 387:1.8E-5 
378 495:1.4E-6 
142 389:3.0E-5 
142 380:1.7E-64 
142 382:1.3E-60 
142 381:6.0E-68 
142 384:1.3E-63 
142 383:4.7E-68 
305 408:1.8E-14 
305 407:3.5E-5 
305 409:1.6E-11 
305 404:2.9E-6 
305 403:1.8E-11 
305 406:4.9E-12 
305 405:3.4E-12 
305 400:4.5E-15 
305 402:2.6E-6 
305 401:5.4E-7 
142 375:1.1E-64 
378 480:6.8E-5 
142 374:1.2E-62 
142 376:2.5E-62 
378 481:4.2E-6 
378 484:2.7E-5 
378 486:3.0E-6 
56 302:2.0E-18 
56 301:3.7E-15 
56 308:4.4E-15 
165 478:9.7E-5 
56 304:2.3E-10 
56 303:1.2E-12 
165 475:2.6E-9 
56 305:1.1E-10 
165 474:5.8E-6 
165 480:5.6E-9 
165 481:1.4E-11 
378 478:1.2E-6 
378 470:2.0E-14 
378 472:6.0E-7 
56 319:5.8E-10 
56 318:1.5E-12 
165 484:1.1E-6 
56 317:6.7E-13 
165 486:1.3E-10 
56 316:1.0E-5 
165 491:6.8E-9 
165 493:1.4E-6 
165 492:5.4E-5 
378 469:1.4E-9 
142 397:8.0E-6 
142 396:9.3E-12 
142 399:1.7E-7 
142 398:1.2E-8 
378 462:6.6E-5 
142 351:3.1E-9 
142 350:1.3E-61 
378 455:2.4E-6 
142 349:4.5E-64 
378 457:2.6E-8 
142 342:3.0E-11 
142 341:3.1E-7 
142 344:1.6E-62 
142 343:1.0E-61 
142 346:7.5E-62 
142 345:5.4E-61 
142 348:2.5E-62 
142 347:5.0E-63 
378 452:1.9E-7 
207 405:2.8E-12 
207 403:8.6E-8 
207 409:2.9E-38 
207 408:2.3E-6 
142 340:3.1E-5 
207 406:9.2E-8 
142 339:1.5E-66 
142 338:3.5E-13 
142 331:5.6E-9 
142 330:5.5E-10 
142 335:3.4E-12 
207 401:3.6E-7 
142 334:4.1E-9 
207 400:7.1E-51 
142 337:6.4E-8 
142 336:1.2E-62 
378 441:6.7E-8 
207 416:3.0E-5 
207 414:5.3E-16 
207 413:3.0E-7 
142 371:1.2E-9 
207 419:5.9E-7 
142 373:9.4E-10 
207 418:4.9E-7 
378 432:1.0E-6 
378 438:1.2E-5 
142 364:4.0E-52 
142 363:6.0E-63 
142 366:4.8E-13 
142 365:2.4E-10 
207 412:6.1E-51 
142 367:5.5E-65 
207 411:2.4E-38 
207 410:6.4E-7 
378 431:4.9E-6 
142 369:1.4E-61 
378 430:1.1E-5 
207 427:9.9E-18 
207 424:1.8E-8 
142 360:1.8E-62 
142 362:3.8E-64 
207 429:3.9E-66 
142 361:5.5E-31 
207 428:3.1E-9 
378 429:3.6E-7 
378 423:5.9E-6 
378 428:4.5E-9 
142 353:5.2E-9 
142 355:4.1E-69 
142 357:2.3E-62 
207 423:6.6E-29 
142 356:1.1E-65 
207 422:9.2E-15 
142 359:1.2E-63 
207 421:5.7E-15 
378 420:2.6E-16 
142 358:1.4E-64 
35 306:1.4E-14 
35 309:9.3E-6 
35 308:4.2E-17 
35 303:1.6E-16 
35 302:3.8E-5 
165 414:6.3E-9 
35 305:9.3E-16 
35 304:1.5E-15 
165 411:5.3E-5 
165 410:1.1E-6 
35 301:7.3E-16 
165 413:2.3E-7 
165 412:2.8E-7 
35 318:3.6E-18 
35 317:1.7E-16 
165 429:2.8E-7 
35 319:3.8E-16 
35 314:3.6E-16 
35 313:9.0E-5 
35 316:1.8E-13 
165 428:5.8E-19 
165 427:2.4E-9 
165 421:4.7E-7 
35 311:2.9E-14 
165 423:5.7E-7 
165 420:6.7E-6 
35 329:5.2E-14 
35 328:1.4E-16 
35 325:1.5E-12 
35 324:4.2E-5 
35 327:2.4E-17 
35 326:6.4E-5 
35 321:1.3E-16 
35 320:3.4E-14 
35 323:4.4E-5 
35 322:1.6E-17 
35 339:8.0E-18 
35 336:6.4E-18 
35 335:2.2E-13 
35 338:3.7E-14 
35 337:4.8E-13 
165 405:8.6E-7 
165 400:2.6E-6 
35 331:1.6E-15 
35 334:2.1E-5 
165 401:2.6E-104 
35 330:2.5E-15 
35 347:5.7E-16 
253 413:2.6E-21 
35 346:3.2E-14 
35 349:1.1E-18 
35 348:3.3E-14 
253 410:6.1E-17 
35 343:3.6E-20 
165 455:2.7E-7 
35 342:2.5E-14 
35 345:2.7E-18 
165 457:1.5E-69 
253 415:2.5E-15 
35 344:4.8E-16 
165 450:2.6E-7 
35 341:5.6E-5 
165 452:6.7E-29 
35 358:8.2E-16 
35 357:8.0E-20 
253 401:1.6E-5 
253 400:3.0E-6 
35 359:1.2E-15 
165 466:2.2E-14 
35 353:4.9E-12 
165 465:8.9E-13 
35 356:2.4E-18 
165 468:3.6E-5 
35 355:2.4E-16 
165 467:1.3E-5 
35 350:1.0E-12 
165 462:1.7E-5 
165 461:1.0E-13 
35 352:3.3E-6 
165 464:2.1E-5 
35 351:1.1E-5 
165 463:1.3E-6 
165 470:4.9E-5 
35 369:1.1E-16 
165 439:2.7E-7 
35 365:1.1E-5 
35 364:2.3E-15 
165 432:2.7E-8 
35 367:5.8E-19 
35 366:1.7E-16 
35 361:1.7E-14 
35 360:4.6E-14 
35 363:2.8E-14 
35 362:3.7E-14 
35 376:9.0E-18 
165 444:5.6E-8 
35 375:1.6E-17 
35 377:4.1E-5 
35 372:1.9E-5 
35 371:1.7E-14 
35 374:2.7E-16 
35 373:1.5E-14 
165 441:2.2E-6 
253 452:1.4E-8 
253 457:4.5E-7 
253 455:3.5E-5 
35 387:6.9E-5 
35 386:5.0E-15 
35 388:7.5E-5 
35 383:4.5E-16 
35 382:8.1E-16 
35 385:7.8E-17 
35 384:8.2E-16 
35 381:1.9E-16 
35 380:2.5E-16 
253 441:3.6E-8 
35 398:3.6E-14 
35 397:2.7E-5 
80 408:8.2E-18 
35 399:6.1E-11 
35 394:5.5E-5 
80 406:6.0E-16 
35 393:3.7E-15 
35 396:8.7E-15 
35 395:1.1E-11 
80 403:7.4E-16 
35 390:1.1E-16 
80 401:6.4E-7 
35 392:1.8E-16 
80 400:1.6E-8 
35 391:3.9E-18 
253 431:4.0E-6 
253 430:1.1E-6 
253 435:5.6E-5 
253 432:1.8E-6 
253 438:7.1E-7 
253 420:1.5E-18 
253 428:3.9E-9 
253 429:5.4E-6 
253 495:2.4E-6 
253 494:1.7E-5 
80 439:1.0E-9 
80 438:1.0E-13 
80 436:5.6E-7 
80 435:4.7E-5 
80 432:1.8E-10 
80 431:4.6E-6 
80 430:1.2E-10 
253 486:1.8E-5 
80 449:3.7E-6 
80 445:5.9E-6 
80 444:3.9E-10 
80 442:6.5E-6 
80 441:2.5E-10 
253 490:1.2E-6 
253 475:3.4E-5 
253 474:5.2E-5 
253 472:1.8E-6 
253 478:1.9E-7 
80 414:1.4E-13 
80 412:8.1E-9 
80 411:2.4E-5 
80 410:3.4E-5 
253 481:2.1E-7 
80 429:5.9E-9 
253 469:1.9E-8 
80 427:2.4E-10 
80 425:1.1E-7 
80 424:2.9E-5 
80 423:1.2E-10 
80 422:1.3E-8 
80 421:1.6E-10 
253 470:1.1E-17 
80 359:3.5E-12 
80 358:5.1E-11 
229 296:3.8E-7 
80 357:1.6E-12 
229 295:3.4E-8 
80 356:3.6E-11 
80 355:4.7E-14 
229 297:2.1E-5 
80 353:3.3E-12 
80 351:5.4E-6 
80 350:6.0E-12 
229 292:2.7E-5 
229 294:1.2E-6 
229 293:7.3E-6 
80 369:3.5E-11 
80 368:7.1E-5 
80 367:3.9E-11 
80 366:1.6E-7 
80 365:8.2E-7 
80 364:6.8E-11 
80 363:3.3E-12 
80 362:8.4E-11 
80 361:3.6E-10 
80 360:1.0E-10 
253 398:1.0E-5 
253 396:3.2E-6 
253 399:1.8E-5 
80 339:5.6E-11 
80 338:1.0E-8 
80 337:9.3E-8 
80 336:1.0E-10 
80 335:1.4E-7 
80 334:2.3E-6 
80 332:3.1E-5 
80 331:1.3E-7 
80 330:7.3E-9 
253 386:1.3E-6 
253 389:1.7E-10 
253 388:2.0E-22 
80 349:2.8E-11 
80 348:5.5E-12 
80 347:2.1E-12 
80 346:3.0E-11 
80 345:2.9E-12 
80 344:1.2E-11 
80 343:1.0E-12 
80 342:1.9E-8 
80 340:2.9E-5 
229 259:7.6E-10 
80 398:1.5E-7 
80 397:1.5E-12 
80 396:7.9E-6 
80 395:4.5E-6 
229 257:8.5E-50 
80 393:1.2E-10 
80 392:1.1E-10 
80 391:1.9E-11 
80 390:3.8E-12 
229 250:5.0E-13 
229 263:1.6E-7 
229 265:5.0E-5 
229 264:5.6E-5 
229 266:7.3E-7 
229 261:1.8E-7 
117 490:1.1E-16 
117 492:4.3E-15 
117 493:2.0E-7 
117 495:3.7E-13 
80 378:6.0E-5 
80 376:1.7E-12 
80 375:1.2E-10 
80 374:6.4E-13 
80 373:2.0E-8 
80 371:9.1E-9 
80 370:4.8E-6 
117 480:7.0E-11 
117 485:1.9E-5 
117 484:1.8E-12 
117 487:8.8E-12 
117 486:9.6E-15 
117 489:3.3E-9 
117 488:1.6E-9 
229 285:2.4E-5 
80 389:3.3E-5 
229 287:3.5E-10 
80 388:8.3E-5 
229 286:6.1E-9 
229 289:3.2E-6 
80 386:4.6E-8 
229 288:6.0E-13 
80 385:9.2E-12 
80 384:5.1E-12 
80 383:7.5E-13 
80 382:2.5E-10 
80 381:2.2E-11 
80 380:3.4E-11 
165 378:1.4E-6 
165 377:4.6E-8 
165 374:1.3E-7 
165 373:2.1E-8 
165 376:6.1E-8 
165 375:1.9E-8 
165 381:1.9E-8 
165 380:3.4E-9 
165 383:6.5E-9 
165 382:9.7E-9 
165 389:9.8E-24 
165 388:3.4E-8 
165 385:6.9E-9 
165 384:6.7E-10 
165 386:5.5E-10 
165 392:4.8E-8 
165 391:2.4E-7 
165 393:1.5E-7 
165 390:8.3E-8 
165 359:1.1E-7 
165 356:2.5E-7 
165 355:6.3E-10 
165 358:2.9E-7 
165 357:7.8E-8 
165 351:2.9E-101 
229 230:4.3E-13 
165 361:3.1E-7 
165 360:1.2E-7 
229 231:1.5E-5 
165 367:8.3E-8 
229 249:5.2E-6 
165 366:6.5E-10 
165 369:1.2E-8 
165 368:4.0E-8 
165 363:1.1E-8 
165 362:1.0E-8 
165 365:9.8E-104 
165 364:1.1E-8 
165 370:1.9E-6 
229 241:7.5E-6 
165 372:3.6E-8 
165 371:2.7E-9 
165 396:1.5E-6 
165 395:1.3E-5 
165 398:1.0E-7 
35 427:3.8E-17 
35 429:1.1E-17 
35 424:3.9E-8 
35 423:1.6E-10 
35 425:5.2E-10 
35 422:2.5E-7 
35 421:2.7E-54 
35 439:7.6E-12 
165 309:7.1E-6 
35 438:7.0E-11 
165 308:2.1E-10 
35 435:2.9E-22 
165 305:2.1E-7 
165 304:8.4E-9 
35 436:2.6E-32 
165 306:4.1E-6 
35 431:6.1E-15 
165 301:3.5E-10 
35 430:1.2E-14 
165 303:4.5E-10 
35 432:1.6E-16 
165 302:6.8E-5 
73 76:1.0E-12 
48 94:9.3E-19 
48 93:4.0E-8 
48 92:1.4E-17 
73 92:4.0E-12 
35 446:2.3E-6 
48 91:5.3E-11 
73 91:6.0E-9 
35 445:1.5E-6 
73 90:2.5E-6 
35 448:1.3E-40 
35 447:2.5E-6 
35 442:6.9E-41 
35 441:9.1E-16 
35 444:6.4E-14 
142 207:8.5E-12 
142 206:2.4E-10 
142 209:2.6E-6 
142 208:7.5E-9 
142 201:2.8E-10 
73 88:2.2E-6 
142 203:6.8E-66 
73 87:4.3E-7 
142 202:2.0E-7 
142 205:2.9E-7 
48 82:5.3E-6 
48 81:1.6E-7 
35 457:5.3E-7 
35 456:3.1E-15 
35 459:1.4E-21 
35 453:9.7E-6 
35 452:2.9E-7 
35 455:4.3E-19 
35 454:1.0E-5 
48 89:8.5E-6 
48 88:2.1E-7 
48 87:3.0E-11 
48 86:5.9E-6 
35 450:2.4E-6 
48 85:7.8E-7 
48 72:5.9E-12 
35 468:2.3E-14 
165 338:1.1E-6 
35 467:4.4E-8 
165 337:6.6E-6 
35 469:1.5E-16 
165 339:6.1E-10 
35 464:5.5E-8 
165 334:4.4E-66 
35 463:1.4E-9 
165 333:2.6E-6 
35 466:2.0E-5 
48 79:8.9E-5 
165 336:2.8E-8 
35 465:1.9E-5 
48 78:1.6E-7 
165 335:2.4E-8 
35 460:4.1E-30 
165 330:1.0E-8 
48 76:2.6E-19 
35 462:3.6E-10 
48 75:2.5E-22 
165 332:1.2E-7 
35 461:1.8E-5 
165 331:3.2E-9 
455 457:4.7E-7 
48 61:3.1E-8 
455 456:8.0E-14 
48 60:9.4E-10 
35 479:1.1E-10 
165 349:1.5E-7 
35 478:1.3E-12 
165 348:6.6E-8 
455 459:2.7E-11 
35 475:3.7E-8 
165 345:5.1E-8 
35 474:2.2E-28 
165 344:8.6E-8 
35 477:5.7E-5 
165 347:1.4E-7 
48 67:3.3E-13 
165 346:4.0E-8 
48 66:2.8E-18 
48 65:1.2E-6 
165 340:4.7E-17 
165 343:9.7E-8 
35 472:1.8E-15 
165 342:1.2E-5 
165 350:6.8E-9 
24 84:5.0E-8 
165 319:1.6E-7 
24 85:7.3E-6 
165 316:2.4E-7 
35 489:1.3E-6 
165 315:1.3E-8 
165 318:1.3E-7 
165 317:3.6E-8 
35 486:8.0E-21 
165 312:4.6E-6 
35 485:1.7E-13 
165 311:8.9E-7 
35 488:8.8E-7 
165 314:2.1E-6 
35 487:8.0E-16 
165 313:1.2E-7 
35 481:1.5E-6 
35 484:6.7E-9 
165 310:3.5E-24 
35 483:6.6E-6 
35 480:4.0E-6 
97 99:1.2E-29 
97 98:1.2E-53 
165 327:3.0E-10 
165 326:8.5E-7 
165 329:8.5E-7 
165 328:1.4E-8 
165 323:5.3E-8 
165 322:5.4E-8 
165 325:4.4E-6 
165 324:8.7E-6 
35 493:5.8E-7 
35 492:9.4E-14 
24 93:5.7E-6 
35 495:9.0E-14 
165 321:1.5E-7 
35 494:4.7E-6 
165 320:2.8E-11 
35 490:1.4E-13 
455 489:1.6E-8 
455 488:1.5E-8 
455 487:9.4E-16 
117 472:7.3E-22 
117 474:7.1E-12 
455 480:2.3E-6 
117 478:8.3E-11 
455 486:2.3E-14 
455 485:2.7E-5 
455 484:1.5E-8 
117 479:1.9E-10 
117 461:2.0E-7 
117 460:1.3E-11 
117 463:1.2E-8 
455 493:2.2E-6 
117 462:4.1E-9 
455 492:3.7E-12 
117 465:7.0E-7 
117 464:2.6E-13 
455 490:6.9E-29 
117 467:6.1E-13 
117 466:1.9E-7 
117 469:1.2E-12 
455 495:1.8E-15 
455 468:5.6E-6 
455 467:6.6E-8 
455 466:1.1E-7 
455 465:2.2E-8 
455 469:2.7E-18 
117 452:3.0E-5 
455 460:3.2E-15 
117 451:1.1E-6 
117 456:5.2E-15 
455 464:2.2E-7 
117 455:9.7E-17 
455 463:9.8E-5 
117 457:1.0E-8 
455 461:1.0E-7 
117 459:2.1E-7 
455 479:3.0E-10 
455 478:6.4E-16 
117 441:5.6E-10 
117 442:3.3E-13 
117 445:2.3E-7 
117 444:8.8E-12 
455 474:6.2E-15 
455 472:8.4E-24 
117 448:1.1E-7 
117 430:1.2E-12 
117 432:7.6E-13 
117 431:2.5E-14 
117 436:3.6E-11 
117 435:1.7E-8 
117 438:5.3E-9 
117 439:1.9E-12 
117 421:1.6E-14 
117 423:4.7E-26 
117 422:4.1E-11 
117 424:5.6E-8 
117 427:6.3E-16 
117 429:3.6E-33 
117 428:6.2E-5 
117 410:2.4E-6 
117 412:2.0E-34 
117 411:9.9E-26 
117 414:2.6E-13 
117 413:1.3E-6 
117 418:1.9E-6 
117 401:1.1E-7 
117 400:1.6E-46 
117 403:6.0E-6 
117 405:5.1E-9 
117 406:6.5E-6 
117 409:1.3E-26 
117 408:1.1E-7 
80 479:9.8E-5 
80 478:7.4E-10 
80 474:5.0E-5 
80 472:9.8E-8 
80 489:3.1E-6 
80 488:2.0E-6 
80 487:5.4E-12 
80 486:1.8E-8 
80 485:4.7E-24 
80 484:1.4E-47 
80 480:5.2E-103 
80 459:8.0E-5 
80 457:2.0E-8 
80 456:4.1E-8 
80 455:3.6E-5 
80 454:5.6E-5 
80 452:6.9E-9 
80 469:3.1E-17 
80 468:4.2E-14 
80 467:2.1E-10 
80 466:2.8E-8 
80 465:9.1E-7 
80 464:2.2E-9 
80 463:1.8E-6 
80 462:1.3E-5 
80 461:4.5E-8 
80 460:2.0E-5 
142 191:4.8E-9 
142 190:2.2E-7 
117 391:2.1E-12 
142 193:1.0E-8 
117 390:3.9E-13 
142 192:2.3E-9 
117 393:6.3E-12 
142 195:2.5E-61 
117 392:4.4E-12 
142 194:8.9E-65 
117 395:1.4E-9 
142 197:1.9E-10 
142 196:4.4E-11 
117 396:4.8E-55 
117 399:9.5E-18 
117 398:2.2E-34 
142 188:2.4E-64 
142 189:3.2E-5 
117 380:4.2E-13 
142 182:1.2E-9 
117 382:1.0E-12 
117 381:1.1E-12 
142 183:8.4E-5 
117 384:3.3E-15 
117 383:5.6E-13 
117 386:6.8E-36 
117 385:8.8E-14 
117 388:9.3E-7 
117 389:4.7E-6 
142 177:7.1E-9 
142 176:2.4E-11 
142 178:2.7E-9 
117 371:7.9E-39 
117 370:1.5E-6 
117 373:7.2E-37 
117 372:1.9E-7 
117 375:1.5E-13 
117 374:2.6E-12 
117 377:3.7E-7 
117 376:1.0E-12 
117 378:2.7E-6 
80 495:1.1E-13 
80 493:2.3E-5 
80 492:8.8E-9 
80 490:9.1E-11 
117 360:4.3E-12 
117 362:3.1E-13 
117 361:3.7E-13 
117 364:1.9E-15 
117 363:1.6E-13 
117 366:1.8E-34 
117 365:1.0E-6 
117 368:6.5E-7 
117 367:5.7E-13 
117 369:1.1E-13 
142 199:2.0E-8 
142 198:4.0E-10 
24 62:6.8E-42 
24 61:1.5E-5 
24 63:8.9E-42 
24 65:1.2E-6 
142 150:1.2E-10 
24 68:2.6E-40 
142 153:6.3E-7 
142 152:8.1E-60 
165 257:2.5E-12 
165 256:7.3E-7 
165 259:9.9E-9 
165 258:2.9E-7 
165 253:3.7E-6 
165 252:1.7E-7 
24 60:6.8E-6 
165 255:7.0E-8 
165 254:1.0E-6 
165 260:6.0E-6 
165 261:4.1E-99 
24 59:4.0E-44 
142 144:3.1E-8 
24 58:4.5E-43 
142 143:5.4E-13 
142 146:9.6E-10 
142 145:1.7E-8 
142 148:6.7E-12 
142 147:6.0E-9 
142 149:7.5E-11 
24 74:4.1E-20 
24 79:5.6E-56 
165 267:2.7E-8 
165 263:2.5E-101 
165 266:1.3E-7 
165 273:3.0E-9 
24 42:7.1E-40 
142 171:2.9E-7 
24 41:7.1E-40 
142 170:8.1E-5 
142 173:1.7E-11 
165 239:8.7E-8 
24 43:6.9E-16 
142 172:7.2E-11 
165 238:2.1E-8 
24 46:4.2E-6 
142 175:3.9E-10 
24 45:3.5E-42 
142 174:4.1E-12 
165 235:1.5E-5 
165 234:5.7E-6 
165 237:1.4E-8 
165 236:4.7E-9 
165 231:4.3E-7 
165 230:5.1E-24 
165 233:9.9E-7 
165 232:7.8E-8 
165 240:2.5E-7 
24 37:5.0E-5 
142 166:3.4E-10 
142 165:3.9E-8 
142 168:3.9E-10 
142 167:1.0E-10 
142 169:9.1E-11 
24 53:1.7E-40 
142 160:8.6E-11 
24 52:1.3E-41 
24 55:1.7E-40 
142 162:4.1E-10 
142 161:2.0E-9 
165 249:2.5E-7 
142 163:4.4E-8 
165 246:8.4E-7 
165 245:1.5E-8 
165 248:6.8E-7 
165 247:3.2E-6 
165 241:1.4E-5 
165 243:3.3E-5 
165 250:5.2E-25 
142 155:1.1E-11 
142 154:3.3E-12 
142 157:1.9E-65 
142 156:1.4E-9 
142 159:8.5E-58 
142 158:2.4E-10 
165 296:6.2E-104 
24 30:1.3E-6 
24 33:2.6E-44 
24 35:1.1E-5 
24 34:3.6E-5 
24 26:4.7E-7 
24 27:6.6E-44 
35 406:3.1E-10 
35 405:1.3E-31 
35 408:1.9E-10 
35 407:2.7E-5 
35 401:1.8E-5 
35 404:8.9E-5 
35 403:5.6E-11 
35 400:9.8E-14 
165 275:1.8E-6 
165 274:8.2E-8 
165 277:2.5E-8 
165 276:1.7E-7 
165 281:8.6E-11 
35 416:4.3E-11 
35 419:1.8E-11 
35 418:1.9E-11 
35 413:5.8E-6 
35 412:3.1E-12 
35 414:4.5E-18 
165 289:2.4E-7 
35 411:2.2E-14 
35 410:4.9E-5 
165 286:3.7E-9 
165 288:9.5E-24 
165 287:3.0E-9 
165 293:1.1E-6 
165 292:5.2E-7 
165 295:8.1E-8 
165 294:5.9E-9 
165 291:5.1E-7 
165 290:6.2E-7 
35 409:1.9E-15 
58 414:3.3E-7 
58 417:7.2E-43 
12 205:1.9E-5 
12 209:2.0E-45 
12 208:2.5E-45 
12 202:4.5E-48 
376 381:7.5E-71 
376 380:3.1E-73 
58 402:5.3E-48 
58 404:2.2E-45 
58 407:1.0E-18 
12 217:5.1E-49 
12 219:2.0E-33 
12 214:1.1E-46 
58 430:1.7E-5 
58 434:4.7E-44 
58 433:8.1E-44 
277 306:4.4E-7 
277 309:2.9E-22 
353 485:8.2E-10 
353 484:7.7E-16 
353 487:2.8E-9 
58 437:3.0E-42 
353 486:6.5E-22 
353 489:5.8E-9 
353 488:6.8E-9 
353 490:5.5E-33 
353 492:3.4E-14 
12 222:6.4E-48 
277 310:5.4E-10 
277 312:1.4E-20 
277 311:5.7E-7 
58 423:6.0E-5 
353 494:2.1E-5 
353 493:8.7E-7 
353 495:3.4E-14 
277 314:1.4E-7 
58 426:4.4E-39 
277 313:9.7E-25 
277 316:2.5E-7 
277 315:1.8E-39 
12 231:7.1E-5 
35 109:9.1E-14 
181 213:5.3E-25 
35 108:5.4E-16 
181 212:1.2E-27 
277 320:4.6E-7 
181 211:1.5E-27 
277 323:6.4E-39 
181 210:5.4E-7 
277 322:2.3E-7 
35 105:9.9E-8 
35 104:1.6E-11 
165 216:3.8E-8 
35 107:1.2E-43 
35 106:3.3E-10 
165 218:4.9E-6 
35 101:3.1E-12 
165 213:2.2E-8 
277 329:1.6E-7 
35 100:1.2E-5 
165 212:1.3E-7 
35 103:2.4E-19 
165 215:2.3E-8 
35 102:2.1E-40 
277 324:2.9E-22 
165 211:5.6E-6 
165 210:6.6E-7 
277 326:2.3E-22 
181 207:4.4E-7 
181 206:6.2E-7 
181 205:9.4E-7 
181 204:6.4E-27 
277 332:2.4E-24 
181 201:4.5E-7 
277 331:9.2E-7 
181 200:2.8E-10 
277 334:2.3E-7 
277 333:6.5E-19 
35 116:9.7E-14 
165 228:3.1E-8 
35 115:4.5E-14 
35 118:4.7E-6 
277 330:6.0E-7 
35 117:3.7E-13 
35 112:6.3E-16 
165 224:1.0E-8 
165 223:4.1E-7 
35 114:1.9E-13 
35 113:2.0E-5 
165 225:7.2E-11 
165 220:2.3E-7 
277 335:5.1E-7 
35 110:2.3E-5 
277 338:3.6E-7 
165 221:1.7E-7 
277 337:4.1E-6 
277 342:4.2E-7 
35 127:4.4E-19 
35 126:8.2E-12 
35 129:1.9E-13 
277 340:4.2E-10 
35 123:7.8E-13 
35 122:6.5E-5 
35 125:8.6E-16 
35 124:4.3E-19 
35 121:7.5E-5 
277 354:5.5E-23 
277 353:1.3E-6 
35 138:4.7E-6 
165 206:1.0E-7 
277 352:4.2E-18 
165 207:1.1E-7 
277 351:2.3E-6 
35 134:7.3E-19 
165 201:2.5E-6 
35 136:2.0E-6 
165 204:1.1E-5 
35 135:7.3E-5 
165 203:2.4E-10 
35 130:2.0E-5 
35 132:3.2E-15 
165 200:1.0E-24 
35 131:2.8E-16 
277 365:5.0E-7 
353 425:7.1E-8 
118 159:5.3E-5 
181 256:4.7E-7 
353 424:4.3E-10 
118 158:1.3E-7 
181 255:7.0E-7 
353 427:3.2E-13 
118 157:3.6E-5 
181 254:2.7E-28 
277 366:5.9E-7 
35 149:9.2E-13 
118 156:7.4E-8 
181 253:1.5E-27 
353 429:3.9E-60 
12 280:3.2E-45 
35 148:2.4E-11 
118 155:1.1E-7 
181 252:1.4E-28 
353 428:5.7E-6 
12 283:6.0E-48 
118 154:5.7E-8 
12 282:5.5E-48 
181 250:1.1E-12 
35 145:2.2E-15 
118 152:3.2E-5 
35 144:4.6E-14 
118 151:5.1E-28 
35 147:4.1E-13 
118 150:9.5E-8 
35 146:1.3E-15 
35 141:1.2E-17 
353 421:6.1E-11 
35 140:3.0E-5 
277 368:4.6E-38 
35 143:1.6E-16 
353 423:9.0E-27 
35 142:7.0E-17 
353 422:1.6E-12 
12 285:5.9E-6 
12 284:9.9E-48 
12 287:3.7E-6 
277 370:1.6E-20 
12 286:1.1E-7 
12 289:5.6E-6 
181 249:9.5E-6 
181 248:2.0E-28 
181 247:8.3E-8 
118 149:5.9E-8 
181 246:3.1E-39 
353 436:4.1E-9 
181 245:6.6E-7 
353 435:9.5E-7 
118 147:2.9E-5 
277 378:7.8E-22 
353 438:3.1E-9 
118 146:1.9E-6 
277 377:1.3E-37 
12 292:4.5E-5 
118 145:1.6E-5 
277 372:6.6E-42 
35 159:6.0E-16 
118 144:7.3E-7 
181 241:9.7E-6 
277 371:6.6E-7 
353 439:1.4E-10 
118 143:7.2E-6 
181 240:6.0E-7 
12 293:5.7E-6 
277 373:5.9E-7 
35 156:8.3E-17 
118 141:4.0E-5 
35 155:7.8E-17 
35 158:8.3E-16 
353 430:4.0E-12 
35 157:1.0E-17 
35 152:4.5E-17 
353 432:8.9E-12 
35 151:2.5E-5 
277 379:1.4E-24 
353 431:1.5E-11 
35 154:6.2E-16 
35 150:2.2E-12 
12 295:7.6E-6 
12 298:1.8E-46 
12 297:6.6E-6 
181 239:5.0E-7 
12 299:1.7E-43 
181 238:4.2E-7 
181 237:1.9E-24 
181 236:3.6E-7 
118 138:1.7E-5 
181 235:1.1E-27 
353 403:3.8E-8 
181 234:1.7E-29 
277 386:5.6E-7 
118 136:8.8E-6 
181 233:1.2E-25 
277 389:1.4E-10 
353 405:2.1E-13 
118 135:1.5E-26 
181 232:8.4E-29 
277 388:6.8E-38 
118 134:7.9E-5 
181 231:2.3E-5 
118 133:4.2E-21 
181 230:6.4E-12 
353 406:4.7E-8 
353 409:9.4E-43 
353 408:7.0E-9 
35 167:5.6E-14 
118 130:6.9E-6 
35 166:1.0E-5 
35 169:3.7E-17 
35 168:8.7E-6 
35 163:5.6E-15 
35 162:1.2E-15 
35 165:3.6E-5 
353 401:6.1E-5 
353 400:2.6E-67 
35 161:2.3E-16 
35 160:6.6E-15 
181 228:3.8E-7 
118 139:3.4E-28 
181 225:2.8E-7 
181 224:3.9E-27 
277 398:5.0E-6 
353 414:3.7E-13 
118 126:5.3E-6 
181 223:4.4E-7 
353 413:6.7E-6 
118 125:1.7E-6 
353 416:3.4E-7 
181 221:6.5E-7 
277 399:2.3E-7 
181 220:8.4E-7 
353 418:2.8E-9 
118 122:2.8E-23 
277 396:2.0E-7 
353 419:1.3E-8 
35 177:8.1E-13 
35 179:4.5E-5 
35 174:2.1E-14 
353 410:6.7E-6 
35 173:2.8E-13 
35 176:1.6E-13 
353 412:8.6E-51 
35 175:1.3E-12 
353 411:5.2E-42 
35 170:4.3E-6 
35 172:2.6E-16 
35 171:7.9E-15 
181 218:3.2E-28 
181 216:6.4E-7 
118 129:2.8E-7 
181 215:5.2E-7 
118 128:2.5E-21 
353 469:3.9E-16 
353 468:2.5E-8 
181 297:3.8E-6 
181 296:3.4E-7 
181 293:8.5E-5 
353 461:1.3E-6 
35 188:4.2E-17 
181 292:2.7E-5 
353 460:4.6E-9 
181 291:8.6E-8 
353 463:3.8E-15 
181 290:7.4E-26 
353 462:4.1E-15 
353 465:1.1E-5 
35 184:3.6E-5 
353 464:4.8E-13 
353 467:3.7E-13 
35 186:3.9E-6 
353 466:1.1E-6 
12 249:7.5E-5 
35 181:6.1E-5 
35 180:3.0E-5 
35 183:1.0E-5 
35 182:2.9E-5 
12 244:6.2E-45 
118 119:9.5E-21 
181 289:8.8E-5 
353 479:1.1E-9 
181 288:7.3E-12 
181 287:5.4E-5 
181 285:3.3E-6 
353 472:3.6E-41 
181 281:3.4E-7 
353 474:8.4E-9 
35 196:6.5E-17 
35 195:4.1E-17 
353 475:1.7E-5 
35 198:1.9E-5 
353 478:1.7E-12 
35 197:4.0E-17 
35 192:2.5E-11 
12 259:5.1E-8 
35 191:6.8E-17 
205 295:2.4E-10 
35 194:6.6E-16 
205 294:7.2E-10 
35 193:1.5E-14 
205 293:5.2E-9 
205 292:3.3E-9 
205 291:1.1E-14 
205 290:1.4E-7 
353 481:1.8E-7 
353 480:2.4E-14 
12 251:2.6E-44 
205 297:1.2E-64 
353 447:8.1E-8 
376 390:3.6E-82 
353 446:9.2E-5 
181 277:2.3E-23 
353 449:5.4E-8 
376 392:3.9E-76 
181 276:7.0E-28 
353 448:4.3E-14 
376 391:1.9E-74 
181 275:1.2E-27 
181 274:4.2E-7 
181 273:6.4E-7 
353 441:1.2E-16 
353 442:2.0E-9 
353 445:2.5E-8 
353 444:5.5E-10 
205 285:2.1E-60 
205 281:8.5E-13 
12 262:4.6E-5 
376 386:7.7E-13 
12 265:7.9E-6 
12 264:4.4E-5 
205 289:3.4E-9 
376 383:2.1E-71 
12 266:3.4E-6 
205 288:8.4E-6 
376 382:8.1E-68 
12 269:9.6E-37 
205 287:2.6E-12 
376 385:1.6E-80 
12 268:4.1E-46 
205 286:2.4E-11 
376 384:2.8E-67 
181 267:2.1E-23 
353 457:5.7E-9 
181 265:1.6E-6 
353 459:1.2E-6 
12 270:1.0E-31 
181 264:4.3E-6 
181 263:5.8E-7 
12 272:6.0E-44 
181 262:4.5E-6 
12 271:9.0E-49 
181 261:5.5E-7 
181 260:4.1E-27 
353 450:3.6E-5 
353 451:1.3E-9 
353 456:2.8E-22 
353 455:1.4E-35 
205 274:2.2E-12 
205 273:8.5E-14 
376 398:5.1E-12 
376 397:2.9E-5 
376 399:8.7E-11 
12 278:1.1E-33 
376 394:5.0E-5 
205 277:5.9E-6 
376 393:2.4E-63 
205 276:1.5E-7 
376 396:1.6E-13 
12 279:3.0E-45 
181 258:8.6E-40 
205 275:5.5E-6 
376 395:1.2E-32 
205 384:1.3E-11 
205 383:3.1E-9 
205 382:1.4E-8 
205 381:2.7E-8 
205 380:6.6E-8 
205 389:6.5E-5 
205 388:2.8E-8 
205 386:2.2E-11 
205 385:7.1E-10 
205 373:1.5E-11 
205 372:9.4E-7 
205 371:2.0E-11 
205 370:3.0E-6 
205 378:3.4E-6 
205 377:3.8E-8 
205 376:5.3E-12 
205 375:4.2E-10 
205 374:1.1E-10 
181 198:1.8E-7 
181 197:6.4E-7 
181 196:7.4E-7 
181 194:9.2E-5 
181 193:2.3E-6 
181 192:1.7E-5 
181 191:7.5E-7 
165 198:2.6E-108 
165 197:1.2E-7 
205 362:7.6E-9 
205 361:1.1E-8 
205 360:1.0E-8 
205 369:2.7E-9 
205 368:2.3E-7 
205 367:1.5E-11 
205 366:2.0E-12 
205 364:1.6E-11 
205 363:3.0E-10 
181 188:3.0E-5 
181 187:7.4E-12 
181 186:4.1E-29 
181 185:5.0E-36 
181 184:1.6E-41 
181 183:4.5E-26 
181 182:1.4E-7 
205 350:8.1E-9 
205 359:2.1E-10 
205 358:2.6E-11 
205 357:8.4E-11 
205 356:2.4E-11 
205 355:3.1E-12 
205 353:3.1E-11 
205 352:4.6E-8 
205 349:1.8E-10 
205 348:5.8E-9 
205 347:1.7E-10 
205 346:3.2E-10 
205 345:2.4E-9 
205 344:1.0E-11 
205 343:7.3E-11 
205 342:1.2E-11 
205 339:4.5E-10 
205 338:8.8E-12 
205 337:8.3E-13 
205 336:4.6E-10 
205 335:1.6E-12 
205 332:1.0E-6 
205 331:2.8E-11 
205 330:1.3E-11 
205 329:2.5E-13 
205 328:1.2E-9 
205 327:7.6E-11 
205 326:3.0E-6 
205 325:4.9E-6 
205 324:2.4E-6 
205 323:5.1E-8 
205 322:8.9E-14 
205 321:1.3E-7 
205 320:9.6E-12 
205 319:6.0E-10 
205 318:1.5E-9 
205 317:2.4E-10 
205 316:3.2E-11 
205 315:2.0E-6 
205 314:1.5E-13 
205 313:1.1E-6 
205 312:1.6E-6 
205 311:1.7E-14 
58 492:1.2E-8 
58 491:3.9E-5 
58 493:1.1E-5 
205 309:3.8E-7 
205 308:3.3E-12 
58 495:5.2E-6 
205 306:2.1E-13 
205 305:1.3E-8 
141 466:2.1E-8 
141 465:2.6E-8 
141 464:5.3E-46 
141 463:1.7E-43 
141 469:1.9E-15 
141 468:7.4E-18 
141 467:3.0E-41 
141 473:7.0E-7 
141 472:1.2E-12 
205 304:1.3E-6 
205 303:1.7E-10 
205 302:1.3E-5 
205 301:1.3E-12 
58 483:1.5E-43 
58 482:3.1E-38 
141 455:7.8E-13 
141 454:3.8E-20 
141 453:2.7E-19 
141 452:4.8E-8 
141 459:2.3E-9 
141 458:1.5E-5 
141 457:4.6E-11 
141 456:3.6E-15 
141 462:9.8E-49 
141 461:9.4E-9 
141 460:4.5E-13 
141 488:2.7E-7 
141 487:6.5E-15 
141 486:3.2E-29 
141 485:2.3E-17 
141 489:4.3E-7 
141 491:3.7E-12 
141 490:2.7E-16 
141 495:1.9E-10 
141 494:9.8E-9 
141 493:5.9E-21 
141 492:1.3E-42 
141 477:1.3E-5 
141 476:1.0E-7 
141 475:2.8E-9 
141 474:2.2E-13 
141 479:4.8E-7 
141 478:4.8E-9 
141 480:8.3E-17 
141 484:3.4E-22 
141 483:2.1E-8 
141 482:3.1E-6 
141 481:1.0E-9 
141 429:1.9E-18 
58 450:7.1E-7 
141 428:4.2E-6 
141 427:9.3E-63 
58 454:8.3E-5 
58 453:2.6E-5 
141 422:4.0E-38 
141 421:1.6E-16 
165 179:1.4E-7 
58 458:4.3E-44 
141 426:1.1E-6 
165 176:5.3E-9 
141 425:2.1E-11 
165 175:1.0E-8 
141 424:3.2E-31 
141 423:1.5E-16 
165 177:1.3E-5 
165 183:5.5E-7 
165 182:8.3E-107 
165 185:2.1E-6 
165 184:2.1E-7 
165 181:1.6E-7 
165 180:2.2E-6 
141 419:5.9E-34 
141 418:1.4E-35 
141 417:1.1E-5 
141 416:3.3E-32 
58 440:1.8E-42 
58 443:1.4E-45 
141 411:1.8E-11 
141 410:9.1E-6 
165 187:1.3E-24 
141 414:3.4E-64 
165 186:1.6E-7 
141 413:6.0E-5 
141 412:1.7E-14 
165 188:3.2E-9 
165 194:6.3E-10 
165 193:5.8E-8 
165 196:7.1E-7 
165 195:4.7E-9 
165 191:3.0E-7 
58 471:6.5E-42 
141 449:4.7E-8 
58 473:3.8E-41 
58 476:1.0E-35 
141 444:9.5E-44 
58 477:1.3E-44 
141 443:2.2E-7 
141 442:1.5E-13 
141 441:1.3E-11 
141 448:7.4E-18 
141 447:2.3E-25 
141 446:6.9E-22 
141 445:2.4E-22 
141 451:3.0E-8 
141 450:2.4E-20 
58 461:5.9E-5 
141 439:4.0E-39 
141 438:7.1E-10 
58 464:2.5E-6 
58 467:1.1E-6 
141 433:5.3E-8 
165 169:2.5E-8 
58 466:4.1E-5 
141 432:3.3E-9 
165 168:9.6E-105 
141 431:1.4E-9 
141 430:4.6E-12 
141 437:6.8E-5 
141 436:1.6E-14 
141 435:7.9E-9 
165 166:1.3E-111 
165 172:4.6E-9 
165 174:5.2E-10 
141 440:7.5E-6 
165 170:1.6E-6 
376 491:1.9E-10 
376 490:6.1E-12 
353 384:1.6E-11 
353 383:4.8E-10 
353 386:2.6E-67 
353 385:7.6E-12 
353 388:1.3E-6 
353 389:3.3E-7 
329 389:2.8E-7 
329 388:1.1E-7 
329 386:8.5E-39 
329 385:1.4E-15 
353 391:1.9E-9 
329 384:8.2E-17 
353 390:7.9E-11 
376 489:5.8E-6 
329 383:3.8E-15 
353 393:2.1E-10 
329 382:2.8E-14 
353 392:3.1E-10 
329 381:4.7E-14 
376 486:1.8E-27 
329 380:6.8E-15 
376 485:1.6E-17 
376 488:4.9E-6 
376 487:2.2E-17 
376 481:2.6E-8 
376 484:7.9E-19 
353 395:6.1E-8 
353 397:3.5E-5 
353 396:1.5E-48 
353 399:1.9E-28 
353 398:2.1E-69 
329 378:1.9E-7 
329 377:3.4E-8 
329 376:3.9E-15 
329 375:6.5E-16 
329 374:3.5E-15 
329 373:3.0E-40 
329 372:1.8E-8 
329 371:3.0E-40 
329 370:1.3E-7 
376 493:1.1E-20 
376 492:1.4E-39 
376 495:1.5E-12 
376 494:3.7E-5 
35 208:9.2E-5 
35 207:9.2E-16 
353 369:2.5E-11 
35 209:2.5E-5 
35 204:3.1E-5 
35 203:1.3E-15 
35 206:7.8E-17 
35 205:6.4E-15 
353 362:3.6E-12 
353 361:2.1E-11 
35 202:7.6E-6 
353 364:2.6E-11 
35 201:1.3E-15 
353 363:1.4E-12 
58 317:5.5E-7 
353 366:3.1E-48 
353 365:1.2E-5 
58 319:6.6E-9 
329 369:2.7E-15 
353 368:1.0E-6 
58 318:1.3E-7 
329 368:6.5E-8 
353 367:2.2E-11 
329 367:3.6E-15 
329 366:8.8E-37 
329 365:8.9E-6 
329 364:5.6E-16 
329 363:5.1E-16 
376 468:1.1E-14 
329 362:6.0E-15 
376 467:1.4E-38 
329 361:9.2E-13 
353 371:2.5E-68 
329 360:4.1E-14 
353 370:6.1E-7 
376 469:6.3E-15 
376 464:1.5E-42 
376 463:1.1E-40 
12 100:2.1E-41 
376 466:2.3E-6 
376 465:1.0E-5 
376 460:6.7E-13 
376 462:4.4E-45 
376 461:1.5E-6 
35 218:3.6E-5 
376 480:8.9E-14 
35 215:6.0E-13 
58 300:7.5E-43 
35 216:2.7E-13 
353 373:4.7E-71 
35 210:7.5E-16 
58 301:1.2E-9 
353 372:2.3E-7 
58 304:9.4E-5 
353 375:9.5E-12 
35 212:2.7E-5 
58 303:2.9E-7 
353 374:2.4E-10 
353 377:1.0E-6 
58 305:1.2E-7 
329 359:3.2E-15 
353 376:6.4E-12 
58 308:1.7E-9 
329 358:7.4E-15 
58 307:4.0E-45 
329 357:1.6E-15 
353 378:4.3E-7 
329 356:9.3E-15 
329 355:2.7E-17 
329 354:5.0E-6 
329 353:4.4E-46 
329 352:8.9E-9 
353 380:3.3E-10 
376 479:1.2E-6 
329 351:1.2E-6 
376 478:3.5E-8 
329 350:6.0E-15 
353 382:7.3E-9 
353 381:6.4E-9 
376 475:1.0E-6 
376 474:1.9E-10 
12 111:1.6E-45 
376 476:1.4E-6 
376 472:2.9E-11 
181 334:5.8E-7 
35 229:3.7E-5 
181 333:2.4E-34 
181 332:3.2E-40 
181 331:3.7E-7 
35 226:8.5E-7 
181 330:3.9E-7 
35 225:3.1E-14 
35 228:1.0E-14 
35 227:6.8E-8 
35 222:1.1E-5 
35 221:1.7E-16 
35 223:2.9E-12 
35 220:4.7E-17 
376 449:6.5E-9 
376 446:1.4E-19 
376 445:2.3E-18 
376 448:4.5E-15 
376 447:5.1E-20 
376 442:6.1E-14 
376 441:3.5E-11 
181 329:8.7E-8 
376 444:5.1E-42 
181 326:3.2E-28 
181 324:1.5E-28 
181 323:1.0E-25 
181 322:4.1E-7 
181 320:1.6E-7 
35 237:6.3E-5 
35 236:4.2E-18 
35 239:4.9E-14 
35 238:2.1E-12 
35 232:1.3E-5 
35 235:4.6E-5 
35 234:3.8E-5 
35 231:9.5E-16 
376 457:4.4E-10 
376 456:1.4E-14 
376 459:8.1E-10 
376 453:3.0E-17 
181 319:5.6E-5 
376 452:9.0E-5 
376 455:8.7E-11 
376 454:4.1E-18 
181 316:2.8E-7 
181 315:2.2E-25 
181 314:5.7E-7 
376 451:4.6E-8 
181 313:3.5E-40 
376 450:2.8E-19 
181 312:2.2E-28 
181 311:4.0E-7 
181 310:6.8E-12 
35 247:3.5E-13 
35 249:4.4E-15 
35 244:1.5E-6 
35 243:4.3E-6 
35 245:3.6E-13 
35 240:5.3E-17 
35 242:4.7E-6 
35 241:6.5E-15 
376 427:8.9E-68 
376 429:3.2E-16 
376 424:5.6E-26 
376 423:1.1E-12 
376 426:4.1E-5 
376 425:6.3E-13 
181 309:1.2E-28 
181 308:1.9E-5 
376 422:9.2E-33 
181 306:2.4E-7 
376 421:6.8E-16 
181 305:4.8E-5 
181 301:1.8E-5 
35 259:2.3E-17 
35 255:1.8E-16 
35 254:1.2E-5 
35 256:1.6E-15 
35 253:5.5E-5 
35 252:2.2E-5 
376 439:6.5E-38 
307 492:3.5E-10 
329 399:5.9E-20 
376 438:4.8E-11 
307 495:3.7E-5 
329 398:6.2E-38 
329 396:1.6E-65 
376 435:9.9E-10 
329 395:1.2E-9 
329 393:2.6E-14 
376 436:2.3E-14 
329 392:1.3E-14 
376 431:3.9E-12 
329 391:1.7E-13 
376 430:3.4E-14 
329 390:7.4E-14 
376 433:2.2E-8 
376 432:3.3E-9 
181 378:1.1E-26 
181 377:1.1E-26 
181 373:2.9E-7 
181 372:3.3E-23 
181 371:2.3E-7 
35 266:3.0E-18 
181 370:5.9E-27 
35 265:5.0E-15 
35 262:2.0E-10 
35 261:5.9E-6 
35 264:1.9E-10 
35 263:6.0E-6 
12 163:4.2E-5 
12 167:3.4E-7 
181 368:7.9E-26 
181 366:6.7E-7 
181 365:1.7E-6 
12 171:1.9E-5 
181 361:3.3E-5 
35 276:5.8E-6 
35 278:1.5E-5 
35 273:1.6E-15 
35 272:4.8E-5 
35 274:1.6E-12 
35 271:5.0E-5 
35 270:6.2E-5 
12 178:3.8E-48 
181 359:9.7E-5 
181 354:1.5E-20 
181 353:2.7E-6 
181 352:7.6E-27 
181 351:3.3E-6 
35 287:3.4E-18 
35 289:2.2E-14 
35 286:4.3E-16 
35 285:2.0E-16 
35 280:4.4E-5 
35 281:6.5E-15 
12 190:3.7E-50 
181 342:5.5E-7 
12 193:5.2E-5 
12 192:1.4E-5 
181 340:4.4E-12 
12 195:2.6E-7 
35 295:3.9E-18 
35 294:1.1E-16 
35 297:1.2E-16 
35 296:8.4E-6 
35 291:7.5E-15 
35 290:3.5E-5 
35 293:9.6E-14 
35 292:1.8E-15 
12 199:5.3E-49 
277 281:5.9E-6 
181 338:2.7E-6 
181 337:3.0E-6 
181 335:3.9E-6 
81 124:2.0E-6 
277 288:1.3E-9 
81 123:3.9E-6 
81 126:2.7E-10 
81 125:3.8E-10 
81 122:4.4E-5 
277 285:7.6E-5 
12 120:5.5E-47 
277 291:1.8E-7 
277 290:1.2E-23 
12 121:1.9E-46 
81 127:4.1E-7 
81 129:3.7E-13 
353 359:1.3E-10 
81 112:2.2E-8 
353 358:9.4E-11 
81 115:4.1E-12 
81 114:1.1E-11 
277 297:7.9E-5 
277 296:8.4E-8 
353 355:2.6E-12 
353 354:6.8E-5 
353 357:3.3E-12 
353 356:1.0E-10 
353 360:4.4E-10 
12 132:2.6E-7 
81 117:3.3E-12 
81 116:1.6E-11 
81 118:2.5E-5 
81 102:2.1E-12 
81 101:1.4E-12 
181 399:1.4E-6 
81 104:3.7E-12 
181 398:3.0E-6 
81 103:1.2E-13 
181 396:5.9E-8 
12 142:4.2E-9 
12 141:1.5E-8 
81 109:2.1E-10 
12 143:2.4E-7 
81 106:3.2E-11 
12 145:7.9E-7 
81 108:4.5E-13 
81 107:1.5E-10 
181 389:8.0E-13 
181 388:5.6E-26 
181 386:2.2E-7 
205 395:2.6E-5 
205 393:7.4E-10 
205 392:4.7E-8 
205 391:5.4E-9 
205 390:1.2E-10 
12 153:1.3E-46 
205 399:6.5E-11 
205 398:4.8E-11 
205 397:8.7E-6 
181 379:9.0E-24 
205 396:1.0E-12 
307 402:1.2E-54 
307 404:4.4E-49 
307 407:2.9E-24 
205 492:6.4E-10 
205 490:6.3E-17 
205 495:1.1E-29 
205 480:6.3E-6 
205 489:2.2E-10 
205 488:1.2E-10 
205 487:2.0E-36 
205 486:2.7E-17 
205 485:5.7E-6 
205 484:1.8E-9 
205 472:3.5E-12 
205 479:5.5E-12 
205 478:2.8E-21 
205 474:5.5E-12 
205 460:2.5E-8 
205 469:1.2E-28 
205 467:1.1E-7 
205 464:7.9E-9 
205 463:9.0E-7 
205 462:6.4E-9 
205 459:2.3E-7 
205 456:2.3E-16 
205 455:4.8E-18 
205 452:1.5E-5 
205 451:3.3E-5 
205 449:5.6E-6 
205 448:5.6E-10 
478 489:9.6E-16 
478 488:7.9E-16 
478 487:2.6E-15 
478 486:1.1E-12 
478 485:1.6E-8 
205 446:2.9E-5 
478 484:2.8E-10 
205 444:2.8E-7 
478 481:1.2E-7 
205 442:6.1E-15 
478 480:4.1E-9 
205 441:1.9E-26 
205 440:5.6E-5 
205 439:6.5E-7 
205 438:1.7E-28 
205 436:7.8E-14 
205 435:2.2E-12 
478 495:5.5E-26 
478 494:8.6E-8 
478 493:1.5E-8 
205 432:6.6E-27 
478 492:1.5E-9 
205 431:3.2E-88 
478 491:5.5E-5 
205 430:1.2E-63 
478 490:8.6E-13 
205 429:1.2E-11 
58 374:6.6E-8 
205 428:7.4E-6 
205 427:5.2E-9 
58 376:7.4E-9 
376 409:2.9E-13 
307 482:1.6E-42 
376 406:5.0E-15 
376 405:9.8E-14 
376 408:1.8E-17 
307 483:3.3E-45 
376 402:5.9E-6 
376 401:7.6E-9 
376 404:2.8E-6 
376 403:2.7E-14 
205 425:2.6E-7 
205 423:1.9E-11 
376 400:3.0E-13 
205 421:2.1E-15 
58 360:3.7E-7 
58 361:1.1E-7 
205 419:9.0E-8 
58 364:1.0E-7 
205 418:2.0E-7 
205 416:1.5E-7 
58 367:8.9E-9 
307 471:4.2E-41 
376 416:4.3E-31 
307 473:1.6E-40 
376 419:1.7E-31 
376 418:4.1E-33 
478 479:4.4E-23 
376 412:1.7E-12 
307 477:1.4E-39 
307 476:7.5E-37 
376 414:2.0E-58 
205 414:2.6E-9 
205 413:7.1E-7 
205 412:8.1E-11 
376 411:1.1E-10 
205 411:1.0E-14 
58 393:1.1E-6 
58 392:1.2E-6 
205 409:6.2E-13 
58 394:1.6E-43 
205 408:4.1E-6 
205 405:3.5E-7 
307 467:3.3E-12 
307 462:8.5E-6 
307 464:5.2E-11 
307 463:8.4E-8 
205 403:5.1E-5 
205 400:9.5E-12 
58 391:1.4E-6 
58 390:2.1E-6 
58 382:3.6E-6 
58 381:3.0E-7 
58 384:1.1E-7 
58 383:2.9E-8 
58 387:2.3E-39 
307 458:5.1E-53 
307 450:1.3E-8 
58 380:3.2E-6 
58 339:9.0E-9 
329 349:4.0E-15 
329 348:3.4E-14 
329 347:3.3E-15 
329 346:3.6E-14 
329 345:2.1E-14 
329 344:3.3E-15 
307 440:6.4E-43 
329 343:1.9E-15 
329 342:6.8E-39 
329 340:1.4E-6 
307 443:9.9E-51 
307 434:1.0E-44 
307 437:8.1E-47 
329 339:6.2E-15 
329 338:1.8E-33 
58 327:1.5E-6 
329 337:1.2E-39 
329 336:6.4E-15 
329 335:3.1E-35 
329 334:2.0E-6 
329 332:6.4E-8 
329 331:1.3E-39 
329 330:1.2E-36 
307 433:1.2E-47 
58 355:3.0E-10 
58 357:2.9E-9 
58 356:1.1E-8 
58 359:5.5E-8 
307 426:1.4E-57 
58 358:5.6E-9 
307 421:2.9E-6 
58 341:5.1E-42 
58 344:1.1E-8 
58 343:7.7E-9 
58 346:2.1E-7 
58 345:1.7E-7 
58 348:3.4E-6 
58 347:1.6E-7 
307 414:1.0E-6 
307 417:2.5E-47 
58 349:3.6E-8 
181 411:9.9E-6 
181 410:7.5E-25 
330 399:2.4E-20 
330 396:5.8E-37 
330 395:1.5E-8 
330 398:5.1E-59 
181 409:6.4E-5 
330 397:1.4E-6 
181 401:3.1E-7 
181 400:4.4E-7 
330 392:6.0E-14 
330 391:1.4E-12 
330 393:7.0E-14 
330 390:7.5E-14 
330 389:1.6E-10 
330 388:3.2E-7 
329 495:1.2E-14 
330 385:1.0E-14 
330 384:2.2E-13 
329 493:1.6E-7 
329 492:1.1E-14 
330 386:7.9E-62 
329 491:1.4E-6 
329 490:3.8E-15 
377 399:3.6E-8 
377 398:9.9E-7 
329 489:3.1E-9 
377 396:3.9E-8 
329 488:1.5E-9 
329 487:2.3E-11 
329 486:8.5E-17 
329 485:4.7E-6 
329 484:1.2E-11 
329 480:3.0E-9 
377 389:7.5E-12 
206 301:5.7E-14 
377 384:7.9E-5 
206 303:4.2E-13 
206 302:7.3E-5 
377 388:1.1E-41 
329 479:7.9E-11 
377 386:2.1E-7 
329 478:3.8E-12 
206 309:4.2E-8 
206 308:3.6E-15 
329 474:1.8E-12 
206 305:2.0E-16 
206 304:3.4E-9 
329 472:7.4E-21 
206 306:3.5E-31 
181 455:2.5E-6 
377 379:1.3E-23 
181 452:2.0E-8 
377 378:2.5E-22 
206 312:9.4E-7 
206 311:6.5E-37 
206 314:8.1E-38 
330 361:3.1E-14 
206 313:9.0E-8 
330 360:3.8E-11 
206 310:3.0E-8 
330 356:2.0E-12 
206 319:4.0E-17 
330 355:4.0E-14 
330 358:1.7E-12 
330 357:3.5E-14 
206 316:4.4E-49 
330 352:5.5E-9 
206 315:3.9E-7 
330 351:2.7E-7 
206 318:5.7E-13 
330 354:1.5E-6 
206 317:4.0E-12 
330 353:3.7E-64 
330 359:1.5E-12 
181 444:2.2E-5 
181 441:5.6E-10 
206 323:1.6E-7 
206 322:6.3E-46 
206 325:1.6E-9 
330 350:1.6E-13 
206 324:9.4E-7 
206 321:2.0E-11 
206 320:1.9E-49 
307 394:2.9E-74 
330 345:6.0E-13 
330 344:1.8E-14 
330 347:5.1E-13 
330 346:8.3E-13 
206 327:7.3E-17 
206 326:7.2E-7 
330 340:8.9E-10 
206 329:1.4E-31 
330 343:1.3E-14 
206 328:5.1E-13 
330 342:2.6E-57 
181 438:6.6E-6 
330 349:7.6E-13 
181 436:3.7E-5 
330 348:2.8E-11 
181 435:6.6E-6 
307 391:5.6E-5 
181 432:2.5E-6 
181 431:1.1E-6 
181 430:1.7E-6 
206 334:4.2E-5 
330 381:4.4E-12 
330 380:9.8E-14 
206 336:1.6E-13 
330 383:3.6E-13 
206 335:3.8E-39 
330 382:4.7E-12 
206 330:9.7E-48 
206 332:3.9E-7 
206 331:1.8E-48 
307 383:3.6E-6 
330 378:3.2E-7 
307 382:6.2E-6 
330 377:1.1E-7 
307 384:3.0E-6 
206 338:3.9E-35 
307 387:2.0E-49 
330 374:5.0E-13 
206 337:4.4E-35 
330 373:5.7E-61 
330 376:1.3E-14 
206 339:1.6E-13 
330 375:1.2E-15 
181 429:5.0E-7 
181 428:2.3E-11 
307 381:3.1E-6 
181 423:4.3E-5 
307 380:7.1E-6 
1 19:1.6E-38 
1 18:1.5E-49 
181 420:1.5E-21 
1 17:1.8E-29 
1 16:1.1E-40 
1 15:3.4E-45 
1 14:3.8E-47 
1 13:1.3E-26 
206 345:4.6E-13 
330 370:6.9E-8 
206 344:7.5E-13 
206 347:1.6E-13 
330 372:6.1E-8 
206 346:4.5E-12 
330 371:1.1E-61 
206 340:2.3E-8 
206 343:5.6E-14 
206 342:4.3E-46 
330 367:5.0E-15 
330 366:1.8E-41 
330 369:3.1E-14 
330 368:2.3E-7 
206 349:1.3E-13 
330 363:8.9E-15 
206 348:1.3E-12 
330 362:2.1E-13 
330 365:1.6E-5 
330 364:1.1E-12 
1 12:1.4E-45 
1 11:3.2E-38 
1 10:1.6E-28 
181 415:1.6E-19 
181 413:2.2E-27 
181 412:1.7E-5 
81 201:1.1E-11 
431 456:6.2E-14 
81 203:1.4E-7 
206 350:2.9E-13 
431 459:3.6E-7 
1 27:9.5E-40 
181 495:1.8E-9 
1 26:7.2E-9 
1 24:2.3E-40 
181 492:1.8E-5 
206 356:9.7E-14 
181 490:1.2E-7 
206 355:6.0E-15 
11 231:1.6E-7 
206 358:4.1E-13 
206 357:2.3E-14 
206 352:6.7E-9 
206 351:1.7E-6 
431 452:2.0E-5 
206 354:2.6E-6 
431 455:4.3E-17 
206 353:3.0E-53 
117 119:7.0E-5 
117 118:6.9E-7 
206 359:6.9E-14 
1 20:1.3E-46 
81 205:1.4E-21 
81 204:2.3E-5 
81 207:8.1E-12 
81 206:7.3E-12 
431 446:3.1E-5 
181 486:6.9E-6 
206 361:7.1E-16 
431 448:4.2E-10 
206 360:5.3E-12 
181 481:1.0E-6 
11 222:9.0E-38 
206 367:6.8E-14 
206 366:5.2E-40 
206 369:1.7E-13 
431 440:4.1E-5 
206 368:3.3E-7 
206 363:1.6E-14 
431 442:2.5E-15 
206 362:4.9E-12 
431 441:3.4E-26 
431 444:1.1E-7 
206 364:2.5E-13 
1 33:9.2E-51 
1 31:2.2E-6 
1 30:1.1E-9 
181 478:5.5E-7 
11 219:2.1E-27 
206 370:1.1E-7 
431 479:4.5E-12 
431 478:3.7E-21 
11 217:1.7E-38 
206 372:8.4E-8 
181 474:1.3E-5 
206 371:4.8E-53 
181 472:3.5E-7 
1 46:1.0E-5 
181 470:1.1E-19 
206 378:4.4E-7 
206 377:1.7E-7 
431 472:3.3E-12 
206 374:1.5E-13 
11 214:1.3E-36 
206 373:1.8E-51 
431 474:7.0E-12 
206 376:1.8E-13 
206 375:1.4E-14 
330 334:1.9E-6 
330 336:9.1E-15 
330 335:5.9E-39 
330 332:2.5E-7 
431 480:1.1E-6 
330 331:3.0E-57 
1 45:3.2E-45 
1 43:3.0E-19 
1 42:6.2E-45 
1 41:3.1E-45 
330 338:1.1E-37 
181 469:2.7E-10 
330 337:9.5E-37 
181 467:3.0E-5 
330 339:2.3E-14 
11 208:4.4E-35 
206 381:2.0E-11 
206 380:4.6E-13 
431 467:2.4E-7 
206 383:1.0E-13 
181 463:1.4E-5 
206 382:4.7E-13 
431 469:3.1E-29 
181 462:5.3E-5 
1 59:1.2E-48 
1 58:1.1E-44 
11 209:1.5E-33 
206 389:3.5E-9 
431 460:4.0E-8 
206 388:5.0E-7 
431 462:1.2E-8 
206 385:6.7E-14 
431 464:1.9E-8 
11 203:9.6E-7 
206 384:4.7E-16 
431 463:1.8E-6 
11 202:2.4E-33 
206 386:8.2E-50 
1 55:1.3E-38 
1 53:6.0E-40 
1 52:2.2E-41 
181 457:1.1E-9 
81 245:7.0E-11 
206 392:4.4E-13 
206 391:4.0E-13 
81 247:2.9E-12 
206 393:4.6E-11 
81 241:1.1E-24 
81 240:1.7E-14 
206 390:7.1E-13 
1 68:6.2E-42 
81 242:7.1E-7 
206 399:3.0E-22 
206 396:1.4E-33 
206 395:7.7E-9 
11 279:2.0E-36 
206 398:8.7E-49 
11 278:5.0E-26 
206 397:5.4E-5 
11 272:1.2E-37 
11 271:2.4E-39 
11 270:7.6E-26 
1 65:2.0E-6 
1 63:4.2E-41 
81 249:5.9E-7 
1 62:2.8E-42 
81 248:3.4E-5 
1 61:3.9E-7 
1 60:5.7E-6 
81 234:2.9E-5 
81 236:2.1E-11 
81 235:2.6E-6 
81 230:6.4E-6 
81 232:3.1E-5 
1 79:2.0E-39 
81 231:3.2E-7 
11 266:5.6E-8 
11 264:9.2E-8 
11 269:4.5E-28 
11 268:5.9E-37 
11 262:3.4E-7 
1 74:5.5E-18 
81 238:8.7E-13 
81 237:9.4E-5 
1 72:3.3E-5 
81 239:2.1E-12 
81 223:6.1E-13 
431 435:1.7E-13 
81 225:1.2E-11 
431 436:6.4E-15 
431 439:3.3E-7 
431 438:9.1E-28 
81 221:3.8E-15 
81 220:8.9E-14 
11 259:5.9E-9 
431 432:4.6E-26 
11 251:1.1E-36 
276 297:1.5E-7 
276 296:1.0E-7 
1 87:5.1E-6 
1 85:4.9E-9 
81 227:3.0E-5 
1 84:1.6E-8 
81 226:1.9E-5 
81 229:6.5E-5 
81 228:1.2E-12 
81 212:2.4E-5 
11 249:5.9E-7 
81 210:9.9E-12 
11 244:5.0E-32 
276 293:8.1E-5 
11 241:7.9E-6 
276 291:1.6E-8 
276 290:8.1E-40 
1 91:5.3E-7 
276 289:8.6E-5 
276 288:1.3E-10 
276 287:9.7E-5 
276 285:1.4E-7 
81 216:2.6E-13 
81 215:3.4E-11 
1 93:1.0E-5 
81 167:8.3E-23 
81 169:7.5E-12 
81 163:7.6E-21 
81 160:7.5E-12 
11 199:1.2E-36 
81 162:5.9E-12 
81 161:8.1E-12 
11 190:1.0E-38 
276 399:9.4E-8 
276 398:1.2E-7 
11 195:1.6E-8 
276 396:1.5E-8 
11 194:2.5E-6 
11 193:2.9E-5 
81 157:1.6E-7 
81 156:8.5E-12 
81 159:2.8E-7 
81 158:7.5E-12 
81 152:2.8E-7 
81 155:8.7E-12 
81 154:7.1E-12 
11 188:5.6E-7 
81 151:2.1E-5 
141 299:1.1E-6 
81 150:7.1E-12 
141 298:1.5E-7 
276 389:1.5E-11 
276 388:1.4E-23 
276 386:3.9E-9 
276 383:7.2E-5 
81 146:1.6E-23 
81 145:2.7E-19 
81 148:3.6E-7 
81 147:4.1E-21 
81 142:2.8E-6 
81 141:2.1E-7 
81 144:1.4E-23 
81 143:4.2E-21 
11 178:1.4E-38 
81 140:4.9E-6 
276 379:5.3E-19 
276 378:6.3E-41 
276 377:3.9E-24 
276 376:7.6E-5 
276 374:6.6E-5 
276 373:4.7E-9 
276 372:1.1E-23 
81 149:6.7E-12 
81 134:6.2E-7 
81 131:2.8E-6 
81 132:5.1E-8 
276 371:4.3E-9 
276 370:5.6E-22 
276 368:2.0E-23 
276 366:2.3E-8 
276 365:1.5E-7 
276 363:5.9E-5 
81 139:4.2E-5 
58 293:3.4E-7 
58 295:4.7E-6 
58 298:8.4E-44 
58 299:1.4E-41 
141 268:7.4E-8 
431 493:8.6E-5 
431 492:5.8E-10 
141 266:1.3E-73 
431 495:4.8E-30 
141 265:3.4E-10 
141 269:2.0E-6 
141 271:4.8E-7 
276 357:7.4E-5 
141 270:9.3E-7 
276 356:6.9E-5 
276 354:1.4E-18 
276 353:5.6E-8 
141 274:2.0E-15 
276 352:1.6E-25 
141 273:7.7E-17 
276 351:8.0E-7 
141 272:8.5E-7 
58 292:2.9E-7 
276 359:5.3E-5 
276 358:6.1E-5 
58 283:5.8E-42 
58 282:1.0E-41 
431 489:8.9E-12 
58 284:7.1E-43 
58 287:4.6E-8 
81 197:1.9E-12 
58 286:4.3E-8 
81 196:6.6E-13 
58 289:1.8E-7 
81 193:1.6E-21 
141 257:4.0E-11 
81 192:5.5E-19 
141 256:2.3E-16 
81 195:1.4E-6 
141 255:2.1E-13 
431 484:1.7E-9 
81 194:2.8E-7 
141 254:2.1E-5 
431 486:8.4E-17 
431 485:7.3E-7 
81 191:9.3E-15 
141 259:4.1E-81 
431 488:4.5E-12 
431 487:2.6E-34 
141 264:2.1E-21 
276 342:2.3E-8 
141 263:6.6E-9 
141 262:2.2E-21 
276 340:1.3E-10 
431 491:2.5E-6 
141 261:2.2E-8 
431 490:2.3E-16 
58 280:1.5E-41 
81 189:1.6E-6 
81 186:3.1E-6 
81 188:6.6E-7 
81 181:5.5E-5 
141 289:5.5E-34 
81 184:5.6E-5 
141 288:2.3E-6 
141 287:5.3E-75 
230 486:4.9E-8 
81 180:3.4E-5 
141 293:2.4E-33 
230 494:1.4E-17 
276 335:2.1E-7 
141 292:2.1E-33 
276 334:5.5E-7 
141 291:1.5E-14 
230 492:2.8E-9 
276 333:3.3E-24 
230 491:9.8E-16 
276 332:6.6E-29 
141 297:1.2E-13 
230 490:1.1E-7 
276 331:1.2E-8 
141 296:1.4E-10 
276 330:1.5E-8 
141 295:5.0E-69 
141 294:1.6E-68 
276 339:8.0E-5 
276 338:1.5E-7 
276 337:2.9E-8 
81 179:3.3E-5 
81 175:7.9E-10 
81 174:1.2E-12 
81 177:4.1E-22 
81 176:1.1E-11 
81 171:2.5E-21 
141 279:8.5E-7 
81 170:9.9E-6 
141 278:1.4E-8 
81 173:2.9E-7 
81 172:6.2E-12 
141 276:1.0E-5 
230 495:1.1E-8 
141 282:8.5E-8 
276 324:4.7E-42 
141 281:2.4E-16 
276 323:1.1E-23 
141 280:5.4E-7 
276 322:2.1E-8 
141 286:2.0E-68 
276 320:3.1E-9 
141 285:5.5E-13 
141 284:4.7E-7 
141 283:2.0E-7 
276 329:4.5E-8 
276 327:7.4E-5 
276 326:1.3E-44 
58 251:6.9E-43 
141 229:6.0E-10 
141 223:8.7E-16 
329 429:2.3E-32 
141 222:5.0E-7 
329 428:3.7E-6 
58 259:5.7E-9 
141 221:2.1E-16 
329 427:1.2E-15 
141 228:6.7E-16 
141 227:6.3E-7 
141 226:3.4E-7 
329 424:1.3E-9 
141 225:5.3E-16 
329 423:3.7E-23 
276 313:1.1E-29 
307 361:8.3E-8 
329 422:6.1E-12 
276 312:2.9E-23 
329 421:1.1E-13 
276 311:3.1E-9 
276 310:1.4E-10 
141 231:8.0E-30 
141 230:4.9E-7 
276 316:7.6E-9 
276 315:3.1E-23 
276 314:7.4E-8 
58 241:1.1E-5 
141 219:8.9E-7 
58 244:9.7E-41 
141 213:3.0E-5 
329 419:9.0E-5 
141 212:6.7E-6 
307 357:2.7E-5 
329 418:4.2E-7 
58 249:1.9E-6 
141 210:1.4E-18 
329 416:8.9E-5 
141 217:3.0E-7 
329 415:6.5E-5 
141 216:9.2E-16 
329 414:6.8E-14 
141 215:1.7E-13 
329 413:1.2E-7 
141 214:4.1E-8 
329 412:1.7E-33 
329 411:1.0E-25 
276 301:3.8E-5 
329 410:2.9E-7 
141 220:4.5E-17 
307 355:6.4E-8 
276 309:7.4E-43 
276 308:3.4E-5 
276 306:7.4E-9 
58 272:9.0E-43 
58 271:6.8E-44 
58 278:7.6E-31 
329 409:1.4E-26 
141 246:9.4E-5 
329 408:4.3E-7 
58 279:4.2E-42 
141 245:1.2E-14 
141 244:2.8E-7 
329 406:4.2E-5 
141 243:1.6E-7 
329 405:8.7E-9 
141 249:4.9E-34 
329 403:4.5E-5 
141 248:2.0E-5 
141 247:1.1E-15 
329 401:4.1E-7 
329 400:1.3E-40 
307 341:1.7E-66 
307 343:5.4E-5 
141 252:6.5E-6 
141 251:4.8E-8 
307 345:5.3E-5 
141 250:4.0E-7 
58 270:1.7E-29 
58 262:3.6E-5 
58 264:2.8E-5 
58 266:1.9E-6 
58 269:8.3E-31 
141 235:1.6E-6 
58 268:9.8E-44 
141 234:5.1E-5 
141 232:1.6E-6 
141 239:1.9E-14 
141 238:1.2E-15 
307 339:5.6E-6 
141 237:1.3E-5 
141 236:2.2E-16 
141 242:9.6E-7 
141 241:1.2E-10 
141 240:7.5E-16 
58 214:2.3E-42 
307 327:1.1E-6 
58 217:8.4E-44 
329 469:1.3E-13 
58 219:6.8E-30 
329 467:1.3E-12 
329 466:2.0E-9 
329 465:2.7E-8 
329 464:1.3E-12 
329 463:5.3E-9 
329 462:3.6E-9 
329 461:2.1E-9 
329 460:1.0E-11 
58 202:8.1E-40 
329 459:2.1E-7 
58 209:5.6E-38 
329 457:2.2E-8 
58 208:7.4E-39 
307 319:1.2E-8 
329 456:2.8E-17 
329 455:1.4E-19 
329 452:1.7E-6 
329 451:4.3E-8 
141 209:3.6E-6 
141 208:2.6E-8 
141 207:4.5E-19 
58 231:6.0E-5 
141 202:4.0E-7 
141 201:4.3E-17 
141 200:7.7E-7 
329 449:8.7E-7 
141 206:1.8E-15 
329 448:2.1E-8 
141 205:2.2E-9 
141 204:7.1E-7 
141 203:8.0E-75 
307 308:2.1E-7 
329 445:2.3E-7 
329 444:1.3E-11 
329 442:2.2E-12 
329 441:4.3E-10 
58 222:4.9E-43 
329 439:2.7E-13 
329 438:3.6E-9 
329 436:1.8E-11 
329 435:2.5E-9 
329 432:1.3E-12 
329 431:2.1E-14 
329 430:2.7E-13 
206 400:7.1E-44 
206 401:6.3E-7 
206 408:6.0E-8 
206 409:7.8E-30 
206 403:4.5E-8 
206 406:4.7E-8 
206 405:2.0E-11 
141 408:3.3E-18 
141 407:2.1E-5 
141 406:2.6E-18 
141 405:5.4E-16 
141 409:1.4E-13 
141 400:5.9E-16 
206 411:1.2E-32 
206 410:7.1E-7 
206 413:4.1E-7 
206 412:3.9E-47 
141 404:5.9E-8 
141 403:1.0E-17 
141 402:3.0E-7 
141 401:4.0E-10 
206 419:1.8E-7 
206 418:1.7E-7 
206 414:1.1E-14 
206 416:7.2E-6 
206 422:2.8E-13 
206 421:2.0E-12 
206 424:6.8E-9 
206 423:2.5E-25 
206 429:5.9E-61 
206 428:3.4E-7 
206 427:2.1E-14 
330 480:6.4E-13 
206 432:2.9E-13 
206 435:1.8E-8 
206 431:2.9E-12 
206 430:2.0E-13 
377 495:1.8E-6 
330 479:2.1E-11 
330 478:2.9E-13 
206 436:6.7E-10 
330 472:2.4E-34 
206 439:5.3E-12 
206 438:2.0E-11 
330 474:7.4E-9 
377 489:2.3E-5 
377 488:3.7E-5 
206 444:4.5E-11 
377 481:1.7E-6 
206 445:5.3E-11 
377 486:9.7E-7 
206 442:1.1E-10 
206 441:7.7E-12 
330 466:3.3E-8 
330 465:1.6E-9 
330 468:1.7E-5 
330 467:1.7E-14 
206 448:4.5E-8 
330 462:2.1E-9 
377 490:6.6E-6 
206 447:9.9E-6 
330 461:3.3E-8 
330 464:2.4E-13 
206 449:3.0E-10 
330 463:3.6E-10 
330 469:1.8E-16 
377 478:1.7E-7 
206 455:8.0E-25 
377 472:4.6E-7 
206 457:9.2E-10 
377 470:1.5E-21 
206 456:5.0E-16 
206 451:3.7E-11 
206 450:7.4E-6 
377 474:9.2E-5 
206 452:2.0E-8 
206 459:9.0E-8 
330 495:3.0E-16 
377 469:1.3E-7 
206 460:2.7E-10 
206 466:4.7E-8 
330 491:1.8E-5 
206 465:6.5E-8 
330 490:1.3E-26 
330 493:2.4E-6 
206 467:2.0E-13 
330 492:9.8E-16 
206 462:2.7E-9 
206 461:5.0E-8 
206 464:1.4E-11 
206 463:1.3E-9 
330 488:6.2E-9 
330 487:1.9E-10 
330 489:4.3E-9 
330 484:2.3E-13 
206 469:2.8E-14 
330 486:5.5E-16 
330 485:1.9E-6 
81 322:5.7E-15 
81 321:1.2E-6 
81 323:2.6E-5 
81 320:3.4E-12 
230 469:2.0E-7 
11 111:3.0E-35 
206 479:3.2E-11 
230 467:5.8E-7 
206 478:1.8E-12 
230 466:3.0E-18 
230 465:2.5E-18 
206 472:1.4E-32 
230 464:7.0E-6 
230 463:2.6E-8 
206 474:1.7E-12 
230 462:8.3E-6 
230 472:5.2E-7 
330 432:6.2E-14 
230 470:8.2E-9 
330 435:1.6E-8 
330 431:5.8E-12 
330 430:1.1E-12 
81 329:1.1E-12 
81 325:6.1E-7 
330 436:1.7E-11 
81 328:1.1E-6 
330 439:2.0E-11 
81 327:1.4E-6 
330 438:4.0E-11 
81 311:3.4E-13 
206 480:3.2E-12 
81 310:6.8E-6 
81 313:3.3E-5 
206 488:5.2E-9 
11 100:5.0E-48 
206 487:7.6E-11 
230 478:2.3E-7 
206 489:3.9E-9 
206 484:5.4E-15 
230 475:1.1E-18 
206 486:4.8E-17 
206 485:1.7E-6 
330 422:3.4E-14 
330 421:2.2E-13 
230 481:2.1E-20 
330 424:9.9E-10 
330 423:1.5E-24 
81 319:1.2E-7 
81 318:3.4E-6 
330 429:2.4E-53 
81 314:4.0E-13 
81 317:2.5E-6 
330 428:7.7E-9 
81 316:2.8E-12 
330 427:6.5E-17 
206 491:2.8E-5 
206 490:8.1E-31 
206 493:1.6E-6 
81 301:6.3E-8 
206 492:1.0E-15 
230 448:6.1E-5 
230 446:1.3E-5 
230 445:2.4E-5 
330 460:1.3E-10 
230 444:5.1E-8 
206 495:5.7E-17 
230 441:1.7E-10 
230 450:5.9E-5 
330 455:4.3E-26 
330 457:1.0E-9 
330 456:2.8E-15 
330 451:8.1E-10 
330 450:2.5E-6 
330 452:7.7E-8 
81 308:1.9E-7 
81 309:2.6E-5 
81 304:3.7E-6 
330 459:2.2E-8 
81 303:1.0E-6 
81 306:2.8E-13 
81 305:9.0E-7 
230 457:3.7E-27 
230 455:6.3E-5 
230 454:2.2E-5 
230 452:3.9E-68 
230 461:2.1E-17 
330 444:5.1E-11 
330 445:2.7E-9 
330 442:1.7E-11 
330 441:2.2E-12 
330 448:1.6E-8 
330 449:2.3E-9 
81 366:2.8E-13 
81 368:3.8E-5 
81 367:3.7E-7 
81 362:6.3E-6 
230 429:8.2E-9 
81 361:6.4E-7 
230 428:1.1E-97 
81 364:4.6E-8 
230 427:2.8E-6 
81 363:2.1E-7 
230 424:5.5E-5 
81 360:8.3E-6 
230 423:1.3E-6 
11 153:1.4E-35 
230 422:7.3E-5 
11 159:1.2E-6 
230 420:4.0E-8 
11 157:1.5E-7 
11 152:9.6E-7 
81 369:6.2E-7 
81 355:1.4E-8 
81 357:2.2E-7 
81 356:2.0E-7 
81 350:4.4E-6 
230 439:7.7E-8 
81 353:1.1E-11 
230 438:6.7E-5 
81 352:3.8E-6 
11 144:1.1E-5 
11 142:1.8E-8 
230 432:2.2E-7 
11 146:7.1E-6 
11 141:1.3E-8 
81 359:2.0E-7 
81 358:2.4E-7 
81 344:5.3E-7 
81 343:3.7E-7 
81 346:5.9E-6 
230 409:3.5E-5 
81 345:4.6E-6 
81 340:7.3E-6 
81 342:1.3E-12 
11 134:3.5E-7 
11 132:1.4E-6 
230 401:5.3E-24 
230 400:1.1E-9 
330 411:3.9E-36 
330 410:5.6E-7 
330 413:2.8E-7 
330 412:3.1E-43 
330 419:1.6E-5 
330 418:3.2E-6 
81 348:3.9E-6 
81 347:3.4E-7 
330 414:5.7E-15 
81 349:3.6E-7 
81 332:6.0E-5 
81 335:1.2E-11 
230 419:3.9E-6 
230 418:1.3E-6 
81 331:2.1E-12 
230 416:9.4E-6 
81 330:1.1E-12 
230 415:2.4E-10 
230 414:1.8E-6 
230 413:3.8E-12 
11 121:8.8E-36 
230 412:6.1E-8 
11 120:9.5E-39 
230 411:7.8E-7 
230 410:5.5E-13 
330 400:2.6E-48 
330 401:1.3E-7 
330 408:1.0E-8 
330 409:2.9E-37 
81 337:6.0E-12 
81 336:7.5E-7 
330 403:1.8E-7 
81 339:3.1E-7 
330 406:2.1E-7 
81 338:1.0E-12 
330 405:1.9E-8 
81 289:3.5E-7 
81 285:1.1E-20 
81 287:4.6E-8 
81 286:4.0E-7 
81 281:6.3E-12 
276 281:4.7E-8 
276 277:1.6E-22 
81 278:2.8E-5 
81 274:4.9E-12 
81 273:3.2E-13 
81 276:2.4E-5 
81 266:9.2E-8 
81 262:2.1E-7 
81 265:8.4E-22 
81 264:2.7E-7 
81 256:2.2E-14 
81 255:9.9E-13 
81 258:2.6E-5 
81 257:9.5E-5 
81 252:2.8E-5 
81 254:1.7E-5 
81 250:2.0E-5 
81 259:2.0E-7 
58 178:7.2E-42 
141 389:3.7E-7 
141 388:2.2E-5 
141 387:1.2E-5 
141 386:1.2E-15 
230 389:1.9E-114 
230 388:4.9E-11 
230 386:2.1E-9 
230 385:8.1E-6 
141 392:3.6E-72 
141 391:2.1E-72 
141 390:5.2E-71 
141 396:1.9E-15 
141 395:1.2E-30 
141 394:1.4E-7 
141 393:2.3E-58 
141 377:8.0E-6 
141 376:2.5E-71 
141 375:1.9E-72 
230 399:2.1E-8 
230 398:2.7E-8 
230 396:2.8E-6 
141 381:2.3E-68 
141 380:3.0E-70 
141 385:2.0E-70 
141 384:3.3E-66 
141 383:7.0E-72 
141 382:5.2E-63 
58 195:6.1E-5 
58 194:4.6E-8 
58 199:4.5E-43 
230 369:1.3E-5 
230 368:1.4E-11 
230 366:1.9E-8 
230 365:1.1E-24 
230 363:1.1E-6 
230 373:4.6E-9 
230 372:1.7E-9 
230 371:1.3E-8 
230 370:3.5E-13 
58 190:2.3E-43 
58 192:4.3E-6 
81 295:1.0E-6 
81 297:9.6E-22 
81 292:2.4E-7 
81 291:1.3E-12 
141 399:1.7E-10 
81 294:5.9E-6 
141 398:2.8E-14 
230 379:6.1E-12 
81 293:2.6E-7 
141 397:8.6E-6 
230 378:2.0E-9 
230 377:5.0E-11 
230 375:2.2E-6 
230 384:5.5E-6 
377 457:2.0E-8 
377 455:4.5E-7 
58 132:3.6E-8 
141 345:4.1E-70 
141 344:1.7E-70 
141 343:8.4E-71 
141 342:7.2E-17 
141 349:4.0E-70 
141 348:2.3E-68 
141 347:4.3E-69 
377 452:4.7E-8 
141 346:1.0E-69 
141 352:2.6E-5 
141 351:8.5E-10 
141 350:1.9E-69 
164 446:8.2E-5 
164 444:3.3E-7 
164 441:4.8E-11 
58 120:3.5E-44 
141 339:1.2E-73 
58 121:5.7E-39 
58 124:3.1E-7 
141 334:6.1E-10 
141 332:3.9E-5 
141 331:1.3E-14 
141 338:1.1E-15 
141 337:2.4E-12 
141 336:2.4E-71 
377 441:5.9E-8 
141 335:2.5E-16 
141 341:4.1E-7 
141 340:4.7E-7 
164 439:4.3E-6 
164 436:6.0E-5 
164 435:1.3E-5 
164 432:9.5E-8 
164 431:1.4E-6 
164 430:2.1E-6 
164 472:5.5E-7 
58 153:1.4E-42 
164 470:3.4E-8 
58 157:6.3E-9 
377 438:3.0E-6 
141 367:7.7E-74 
141 366:1.3E-16 
141 365:1.1E-10 
141 364:7.6E-53 
377 432:6.5E-6 
377 431:3.1E-8 
141 369:1.9E-69 
377 430:6.1E-7 
141 368:6.4E-5 
141 370:2.8E-5 
141 374:6.6E-69 
141 373:1.9E-15 
141 372:8.8E-5 
141 371:2.4E-15 
164 469:1.2E-5 
164 467:6.1E-8 
164 466:2.6E-17 
164 465:4.9E-18 
164 464:1.2E-6 
164 463:3.6E-9 
164 462:1.8E-6 
164 461:1.3E-16 
58 142:6.0E-10 
377 423:7.1E-6 
58 141:1.3E-9 
377 429:2.9E-7 
58 143:9.5E-5 
377 428:2.4E-10 
58 146:9.9E-6 
141 356:9.5E-72 
141 355:1.3E-69 
141 353:1.3E-14 
141 359:8.0E-70 
377 420:2.4E-17 
141 358:1.3E-69 
141 357:1.2E-71 
141 363:6.2E-71 
141 362:1.8E-68 
141 361:1.6E-31 
141 360:2.0E-67 
164 457:2.3E-27 
164 456:7.6E-5 
164 455:2.7E-5 
164 454:2.3E-5 
164 452:1.5E-64 
141 309:2.7E-6 
164 494:6.0E-16 
141 308:2.9E-72 
377 413:3.9E-21 
141 307:1.7E-7 
164 492:2.8E-9 
377 412:1.3E-5 
141 306:7.4E-16 
164 491:7.5E-14 
377 411:2.2E-6 
164 490:7.1E-6 
377 415:7.9E-19 
141 301:5.3E-73 
141 300:1.1E-6 
141 305:5.2E-32 
377 410:1.7E-20 
141 304:4.2E-67 
141 303:1.7E-69 
141 302:2.2E-6 
164 489:8.8E-5 
164 487:4.0E-5 
164 486:1.3E-7 
164 481:2.2E-18 
377 401:1.8E-7 
377 400:1.1E-7 
377 405:9.4E-5 
164 478:5.7E-7 
377 409:1.0E-5 
164 475:1.6E-18 
141 329:1.1E-15 
141 328:2.0E-68 
58 111:3.3E-41 
141 323:9.0E-6 
141 322:9.9E-16 
141 321:2.6E-67 
141 320:1.5E-14 
141 327:1.3E-64 
141 325:6.8E-34 
141 324:1.8E-5 
141 330:6.9E-16 
141 319:1.9E-32 
141 318:1.7E-70 
141 317:9.9E-71 
58 100:2.1E-35 
141 311:4.5E-14 
141 310:6.1E-7 
141 316:2.7E-16 
141 314:1.2E-15 
141 313:4.7E-5 
164 495:4.6E-7 
229 401:5.5E-7 
11 439:6.8E-6 
11 437:1.1E-36 
81 400:1.8E-12 
11 434:3.3E-42 
11 433:8.5E-40 
34 309:7.3E-5 
34 308:5.7E-56 
164 409:3.0E-7 
34 307:3.6E-5 
34 306:7.0E-13 
34 305:7.5E-35 
34 304:9.4E-51 
34 303:1.2E-55 
34 302:1.9E-7 
34 301:5.0E-55 
81 406:3.2E-8 
34 300:3.0E-5 
81 409:2.0E-10 
164 401:9.6E-24 
81 408:4.7E-9 
164 400:9.6E-7 
81 403:1.8E-7 
81 405:6.0E-10 
11 427:1.0E-4 
11 426:3.0E-38 
11 423:1.6E-5 
11 422:5.1E-6 
11 421:1.3E-5 
34 319:4.9E-35 
34 318:2.3E-51 
34 317:3.5E-49 
34 316:1.3E-11 
34 314:8.8E-14 
34 313:4.2E-5 
34 311:4.5E-11 
34 310:2.0E-5 
11 417:3.1E-39 
11 414:1.1E-7 
34 329:2.0E-11 
34 328:1.4E-49 
164 429:2.5E-9 
34 327:7.1E-52 
164 428:4.9E-99 
164 427:2.1E-6 
34 325:3.8E-30 
34 322:1.6E-12 
164 423:1.9E-6 
34 321:5.7E-49 
164 422:7.0E-5 
34 320:2.6E-11 
164 420:7.6E-9 
11 404:5.2E-39 
11 407:3.2E-14 
11 402:1.5E-42 
164 419:5.3E-8 
34 339:7.7E-53 
164 418:1.6E-8 
34 338:6.1E-12 
34 337:1.1E-9 
164 416:1.4E-7 
34 336:1.9E-49 
164 415:5.5E-10 
34 335:4.8E-13 
164 414:9.1E-6 
34 334:4.8E-7 
164 413:3.9E-11 
164 412:8.6E-8 
34 332:3.2E-5 
164 411:1.0E-7 
34 331:7.8E-11 
164 410:8.1E-12 
34 330:3.0E-13 
81 442:7.1E-7 
81 444:1.3E-5 
81 441:6.7E-26 
117 351:1.4E-7 
117 350:3.7E-13 
117 353:1.7E-43 
117 352:9.8E-8 
11 473:9.1E-31 
117 355:6.5E-16 
117 354:5.5E-5 
117 357:2.4E-13 
11 478:3.6E-5 
117 356:1.2E-12 
11 477:1.4E-36 
117 359:1.3E-12 
230 342:7.3E-8 
11 476:2.4E-32 
117 358:1.2E-12 
230 351:1.7E-24 
230 350:3.6E-6 
11 471:1.5E-32 
34 349:1.1E-50 
34 348:1.3E-46 
34 347:3.8E-49 
34 346:1.1E-47 
34 345:2.5E-50 
34 344:3.7E-50 
34 343:8.0E-53 
34 342:1.5E-12 
81 447:7.6E-7 
34 341:7.9E-5 
81 446:3.7E-5 
34 340:1.0E-5 
81 449:4.6E-6 
81 448:1.0E-11 
81 432:1.3E-20 
81 431:3.3E-21 
11 469:4.5E-5 
81 430:1.7E-23 
117 340:2.5E-5 
11 464:5.4E-6 
117 342:1.7E-36 
11 463:2.0E-5 
117 344:9.6E-13 
117 343:4.0E-13 
117 346:1.4E-12 
230 355:4.1E-6 
11 467:1.8E-8 
117 345:6.5E-13 
230 354:1.4E-13 
117 348:3.2E-12 
230 353:1.9E-6 
11 465:1.6E-5 
117 347:2.1E-12 
230 352:3.2E-9 
230 362:9.8E-6 
117 349:2.1E-12 
230 361:2.9E-5 
34 359:2.9E-47 
34 358:5.4E-48 
34 357:6.0E-51 
34 356:1.3E-49 
81 439:1.4E-5 
34 355:3.0E-54 
34 353:2.3E-10 
81 436:3.2E-7 
81 435:1.9E-8 
34 351:4.5E-8 
81 438:6.3E-22 
34 350:3.7E-47 
34 360:1.1E-46 
81 421:2.0E-13 
81 423:9.9E-11 
11 458:2.1E-36 
230 329:2.4E-6 
230 328:1.8E-5 
230 327:2.2E-6 
11 453:3.8E-6 
117 331:4.2E-38 
230 326:4.8E-10 
117 330:6.9E-36 
230 324:4.4E-10 
11 450:2.0E-6 
117 332:6.1E-7 
230 323:4.9E-11 
117 335:1.7E-33 
230 322:4.5E-7 
117 334:4.3E-6 
117 337:1.1E-43 
230 320:2.5E-11 
11 454:2.6E-9 
117 336:9.6E-14 
117 339:7.7E-13 
117 338:3.1E-28 
34 369:2.4E-50 
81 429:7.2E-12 
34 367:5.8E-51 
34 366:1.7E-14 
34 365:1.7E-8 
34 364:3.3E-45 
81 425:1.3E-7 
34 363:9.9E-48 
34 362:1.8E-47 
81 427:1.5E-8 
34 361:6.0E-34 
34 371:4.3E-11 
34 370:9.4E-5 
81 412:6.1E-10 
81 411:1.9E-11 
230 338:9.5E-8 
117 320:1.1E-37 
230 337:8.3E-8 
11 440:1.9E-34 
117 322:1.5E-35 
230 335:3.3E-7 
117 321:2.6E-12 
230 334:1.4E-15 
117 324:5.0E-6 
230 333:2.6E-7 
11 445:1.0E-8 
117 323:3.7E-7 
230 332:3.8E-12 
117 326:2.7E-5 
230 331:8.1E-8 
11 443:6.3E-39 
117 325:2.4E-10 
230 330:1.1E-9 
117 328:5.3E-13 
230 340:4.0E-83 
117 327:2.4E-12 
117 329:5.8E-53 
81 418:1.8E-5 
34 376:3.5E-50 
81 419:8.8E-5 
34 375:2.8E-50 
81 414:2.2E-5 
34 374:1.5E-48 
34 373:1.2E-11 
81 416:1.5E-5 
34 382:2.0E-50 
81 487:3.9E-13 
253 255:1.7E-6 
34 381:5.9E-51 
81 486:1.5E-13 
253 254:1.2E-26 
34 380:4.2E-51 
81 489:2.5E-12 
81 488:2.7E-12 
230 309:1.1E-10 
230 308:1.2E-6 
253 258:4.3E-29 
81 485:2.6E-9 
230 306:3.1E-6 
81 484:1.0E-11 
230 305:5.5E-5 
253 256:1.4E-6 
81 481:1.1E-8 
117 311:3.4E-46 
81 480:1.5E-8 
117 310:4.6E-5 
230 301:2.3E-6 
117 313:9.4E-7 
117 312:9.8E-6 
117 315:6.7E-7 
117 314:5.4E-34 
117 317:3.4E-13 
117 316:4.6E-39 
117 319:5.0E-14 
117 318:3.2E-13 
34 389:6.4E-6 
34 387:1.6E-7 
34 386:1.5E-11 
34 385:7.0E-51 
253 261:1.2E-5 
34 384:8.4E-55 
253 260:5.3E-22 
34 383:3.4E-52 
34 393:1.4E-43 
34 392:3.7E-51 
81 475:3.6E-8 
34 391:1.9E-53 
81 478:7.0E-52 
34 390:6.8E-50 
81 472:1.6E-12 
81 474:9.6E-10 
230 316:1.5E-9 
230 315:2.8E-10 
230 314:1.7E-8 
230 313:3.3E-12 
230 312:4.5E-11 
230 311:2.1E-9 
117 301:1.3E-15 
230 310:1.8E-116 
117 304:1.3E-11 
117 303:1.2E-15 
117 306:8.5E-53 
117 305:3.4E-14 
117 308:4.6E-16 
117 309:2.8E-7 
34 399:1.8E-8 
34 398:2.0E-11 
34 397:6.9E-7 
34 396:5.7E-12 
81 479:6.1E-27 
34 395:6.1E-26 
34 394:5.9E-6 
81 465:1.4E-6 
81 464:7.6E-5 
81 466:1.3E-7 
81 461:1.2E-7 
81 460:9.1E-6 
81 463:3.7E-6 
81 462:4.8E-7 
11 495:2.5E-6 
11 492:5.2E-10 
81 469:2.4E-24 
81 468:6.3E-7 
81 456:1.8E-12 
81 455:2.1E-13 
81 452:6.5E-5 
11 483:5.1E-34 
11 482:5.0E-39 
81 457:1.0E-6 
81 459:1.2E-5 
81 399:1.3E-11 
81 398:1.3E-11 
81 395:2.6E-6 
81 396:1.0E-12 
81 391:1.3E-6 
81 390:2.1E-6 
81 393:3.9E-7 
81 392:2.4E-7 
164 399:8.5E-8 
164 398:3.3E-9 
164 396:1.2E-7 
81 388:3.3E-5 
117 290:7.5E-6 
117 292:2.8E-14 
81 389:2.1E-5 
117 291:1.5E-61 
81 384:1.9E-7 
117 294:3.5E-14 
81 383:1.5E-6 
117 293:1.4E-14 
81 386:4.3E-12 
117 296:2.3E-8 
81 385:5.0E-7 
117 295:1.8E-12 
81 380:1.3E-5 
117 297:1.2E-13 
81 382:1.6E-5 
81 381:1.4E-5 
230 289:3.1E-6 
230 288:3.2E-116 
230 287:1.1E-5 
230 296:1.5E-24 
230 294:8.7E-6 
230 293:3.6E-6 
230 292:3.6E-6 
230 291:5.7E-7 
230 290:1.6E-9 
81 377:2.4E-5 
81 376:3.3E-7 
117 281:4.4E-35 
81 373:3.7E-12 
81 372:6.9E-5 
81 375:1.6E-7 
117 285:1.7E-12 
81 374:2.4E-7 
117 287:5.7E-15 
117 286:7.3E-16 
81 371:5.2E-12 
117 289:6.4E-16 
81 370:9.9E-6 
117 288:4.0E-5 
299 467:1.8E-9 
117 274:9.1E-46 
117 273:8.0E-33 
117 276:3.1E-7 
117 275:2.1E-5 
117 277:1.8E-6 
230 267:3.7E-10 
230 266:6.3E-5 
299 465:4.9E-5 
299 464:4.5E-8 
230 264:4.0E-5 
299 463:2.4E-5 
229 494:4.8E-7 
230 274:1.1E-6 
230 273:3.7E-8 
229 495:5.2E-7 
229 492:4.8E-7 
229 491:4.6E-36 
117 261:5.1E-8 
117 260:4.3E-5 
117 263:4.9E-8 
117 262:5.7E-10 
117 265:1.9E-12 
299 473:3.5E-42 
117 264:5.8E-10 
117 267:6.3E-7 
299 471:5.9E-36 
117 266:1.1E-12 
299 477:8.5E-37 
230 277:5.5E-10 
299 476:1.1E-34 
230 276:1.2E-10 
230 275:1.9E-9 
230 281:2.5E-9 
117 250:1.3E-5 
117 252:1.4E-6 
117 254:9.2E-8 
230 249:2.2E-5 
117 253:4.9E-5 
230 248:5.6E-12 
299 483:4.9E-42 
117 256:7.7E-31 
230 247:2.5E-6 
299 482:5.5E-40 
117 255:1.7E-32 
230 246:5.7E-11 
117 258:6.0E-7 
230 245:9.1E-9 
117 259:8.5E-15 
230 252:1.5E-10 
230 250:3.2E-116 
117 241:1.9E-14 
117 240:1.6E-36 
299 495:5.4E-5 
230 259:9.7E-7 
117 245:1.9E-40 
230 258:4.7E-12 
230 257:3.0E-21 
299 492:1.0E-8 
117 247:3.9E-50 
230 256:1.7E-8 
117 246:1.2E-6 
230 255:3.3E-8 
117 249:1.5E-14 
230 254:1.3E-10 
117 248:9.4E-7 
230 253:1.9E-9 
230 263:6.9E-26 
230 262:4.9E-5 
230 261:7.1E-25 
230 260:6.7E-15 
299 426:1.2E-52 
299 427:1.1E-5 
229 457:2.3E-6 
229 459:9.1E-5 
299 421:6.3E-6 
229 452:6.1E-12 
229 454:3.1E-5 
164 329:8.8E-9 
164 328:7.5E-5 
164 327:7.9E-6 
164 326:4.9E-9 
164 324:5.9E-9 
164 323:6.9E-10 
164 322:7.3E-7 
164 320:3.0E-10 
299 437:1.3E-44 
299 434:2.2E-41 
299 439:1.6E-6 
229 469:2.5E-5 
299 433:1.1E-44 
229 461:2.0E-12 
229 465:1.1E-11 
229 464:1.2E-6 
229 467:3.0E-6 
164 316:3.6E-7 
229 466:2.0E-12 
164 315:3.3E-9 
164 314:3.0E-8 
164 313:4.7E-11 
164 312:3.9E-10 
164 311:5.3E-8 
164 310:1.6E-106 
164 351:9.8E-25 
164 350:3.0E-5 
299 440:6.1E-38 
229 479:4.0E-5 
299 443:5.0E-46 
229 474:5.9E-6 
229 475:1.1E-7 
229 478:1.1E-6 
164 342:1.1E-6 
164 340:2.5E-71 
299 458:4.8E-49 
299 450:1.8E-8 
164 338:4.3E-7 
164 337:8.6E-7 
164 335:2.1E-6 
164 334:8.2E-16 
164 333:1.4E-6 
164 332:4.9E-11 
164 331:2.9E-7 
229 481:7.9E-7 
164 330:2.3E-9 
164 373:6.8E-10 
164 372:1.5E-8 
164 371:6.0E-9 
164 370:2.2E-12 
229 414:4.4E-8 
164 369:5.1E-5 
164 368:1.9E-10 
164 366:1.6E-7 
164 365:5.5E-25 
164 363:1.2E-5 
164 362:8.8E-5 
164 361:7.1E-6 
229 424:2.6E-5 
229 427:4.7E-8 
229 428:1.7E-13 
164 355:1.4E-5 
164 354:5.3E-12 
164 353:2.9E-5 
164 352:2.6E-8 
299 404:1.0E-44 
299 402:1.6E-50 
299 407:2.1E-20 
229 439:3.1E-7 
229 430:9.4E-6 
229 432:9.4E-6 
229 431:2.0E-5 
164 389:5.2E-106 
164 388:7.0E-10 
164 386:9.8E-10 
164 385:3.0E-5 
164 384:1.9E-5 
299 414:2.8E-5 
299 417:5.8E-47 
229 442:6.3E-6 
229 444:1.3E-6 
164 379:7.2E-10 
164 378:1.2E-8 
164 377:6.6E-10 
164 375:1.1E-5 
34 409:5.5E-9 
34 408:5.5E-19 
34 406:5.9E-14 
34 405:3.3E-12 
34 403:1.1E-14 
34 401:9.7E-8 
34 400:2.0E-11 
34 419:1.1E-29 
34 418:5.5E-31 
34 416:1.4E-27 
34 414:2.6E-50 
34 412:2.0E-11 
34 411:1.7E-11 
11 319:6.2E-8 
34 429:1.4E-12 
34 428:1.8E-6 
34 427:1.9E-50 
34 425:1.2E-11 
34 424:1.3E-25 
34 423:2.6E-13 
34 422:3.0E-32 
34 421:3.3E-13 
11 307:1.5E-38 
11 305:4.1E-8 
11 308:1.3E-7 
11 303:8.7E-6 
11 301:1.0E-8 
11 300:4.2E-38 
34 439:8.6E-44 
34 438:2.3E-9 
34 436:1.0E-16 
34 435:7.4E-13 
206 207:2.0E-58 
34 432:2.5E-9 
34 431:1.4E-9 
34 430:4.9E-14 
206 213:4.3E-7 
206 212:4.0E-8 
206 215:1.5E-38 
206 211:5.3E-7 
206 210:3.4E-51 
164 309:1.4E-9 
34 449:1.0E-7 
164 308:4.1E-6 
34 448:2.3E-12 
206 216:2.1E-31 
34 447:4.5E-20 
164 306:6.1E-8 
34 446:6.0E-22 
164 305:1.1E-5 
206 218:1.8E-6 
34 445:2.8E-17 
34 444:3.6E-52 
34 443:9.6E-7 
34 442:7.1E-14 
164 301:8.7E-6 
34 441:3.8E-9 
34 440:1.2E-5 
206 224:1.5E-6 
206 223:1.8E-31 
206 226:1.5E-5 
206 225:9.5E-48 
206 220:6.4E-48 
206 221:3.2E-50 
206 228:1.2E-48 
34 459:7.1E-7 
206 227:4.5E-5 
34 457:2.3E-9 
34 456:3.9E-10 
34 455:1.7E-9 
34 454:1.6E-13 
34 453:1.2E-13 
34 452:2.0E-8 
34 451:1.7E-8 
34 450:1.3E-15 
253 332:9.5E-29 
253 331:8.2E-7 
253 330:1.3E-6 
11 359:6.8E-5 
253 335:1.5E-5 
117 230:5.0E-5 
253 334:2.4E-5 
253 333:2.7E-25 
117 232:1.0E-6 
206 235:5.7E-8 
117 231:2.1E-13 
206 234:9.4E-8 
117 234:1.3E-7 
206 237:4.5E-7 
253 338:1.3E-5 
117 233:1.0E-5 
206 236:1.4E-40 
253 337:3.9E-6 
11 358:1.4E-5 
117 236:1.7E-34 
206 231:2.8E-15 
11 357:3.2E-5 
117 235:4.3E-6 
206 230:2.9E-8 
11 356:4.1E-5 
117 238:9.0E-48 
206 233:4.2E-7 
11 355:2.6E-8 
117 237:9.2E-7 
206 232:9.2E-8 
182 188:7.5E-10 
117 239:6.9E-34 
182 187:1.4E-23 
182 184:2.8E-7 
206 239:7.1E-44 
182 183:8.0E-7 
206 238:2.5E-32 
34 469:1.1E-11 
182 186:2.6E-7 
34 468:1.3E-16 
182 185:3.6E-6 
34 467:6.9E-34 
34 466:4.3E-8 
34 465:4.7E-7 
34 464:3.6E-35 
34 463:2.9E-37 
58 85:3.6E-6 
34 462:5.5E-37 
58 84:1.6E-10 
34 461:5.1E-8 
34 460:2.1E-8 
253 320:1.1E-6 
206 240:1.1E-46 
253 324:3.8E-26 
253 323:8.8E-23 
230 239:1.5E-7 
253 322:1.5E-6 
117 221:9.0E-36 
206 246:8.2E-7 
230 238:1.2E-6 
253 329:4.2E-6 
117 220:1.4E-32 
206 245:8.9E-39 
230 237:4.0E-11 
11 341:8.8E-38 
117 223:1.2E-45 
206 248:5.2E-8 
230 236:2.9E-8 
206 247:1.7E-32 
230 235:1.5E-9 
253 326:1.8E-26 
117 225:2.4E-33 
230 234:1.9E-10 
117 224:1.8E-5 
206 241:2.6E-15 
230 233:4.7E-10 
117 227:2.3E-5 
230 232:6.4E-11 
11 344:5.3E-5 
117 226:7.6E-5 
230 231:1.5E-5 
230 241:6.9E-6 
58 91:3.5E-5 
117 228:3.7E-38 
182 198:1.1E-109 
230 240:4.6E-7 
58 94:2.1E-5 
58 93:1.4E-5 
182 195:7.7E-10 
182 194:2.6E-10 
206 249:4.3E-18 
182 197:1.2E-6 
34 479:9.4E-5 
182 196:1.0E-5 
34 478:3.5E-8 
182 191:6.9E-7 
34 477:2.3E-5 
34 476:1.1E-5 
182 193:5.7E-8 
34 475:2.3E-6 
182 192:2.7E-5 
34 474:8.2E-11 
34 472:4.3E-11 
34 481:3.8E-8 
253 310:1.8E-9 
11 339:1.1E-6 
34 480:7.9E-15 
206 250:9.2E-9 
253 314:5.8E-6 
253 313:6.9E-30 
253 312:1.1E-26 
253 311:3.5E-7 
117 210:1.1E-35 
206 256:1.5E-37 
117 212:2.5E-7 
206 259:4.0E-14 
253 316:1.9E-6 
117 211:2.6E-5 
206 258:3.3E-8 
253 315:5.0E-23 
206 253:1.4E-6 
117 213:9.0E-7 
206 252:8.9E-8 
117 216:8.8E-49 
206 255:2.6E-45 
117 215:4.1E-42 
206 254:5.6E-9 
117 218:1.6E-6 
454 459:1.5E-5 
34 489:3.4E-5 
34 488:2.3E-5 
34 487:7.1E-14 
34 486:2.9E-19 
34 485:3.8E-11 
34 484:1.1E-19 
34 483:4.4E-5 
34 492:2.2E-36 
206 260:1.8E-6 
34 491:7.5E-12 
11 327:1.4E-9 
34 490:1.5E-11 
206 262:8.9E-11 
206 261:7.0E-7 
206 267:2.9E-7 
253 306:1.6E-7 
117 201:3.8E-32 
117 203:3.6E-14 
206 264:2.6E-11 
206 263:6.4E-7 
117 205:1.5E-12 
206 266:6.6E-13 
253 309:9.2E-27 
117 204:5.1E-8 
206 265:4.9E-12 
117 207:6.8E-36 
117 206:2.3E-32 
34 495:3.6E-11 
34 494:3.8E-7 
34 493:1.3E-21 
206 273:3.7E-40 
253 373:1.4E-6 
253 379:4.3E-18 
253 378:4.0E-24 
253 377:9.6E-23 
206 275:1.4E-6 
206 274:1.5E-33 
206 277:9.1E-7 
206 276:2.1E-8 
11 394:7.1E-37 
11 393:4.2E-5 
11 392:3.9E-5 
11 391:9.9E-6 
454 474:4.6E-5 
454 473:1.7E-7 
454 472:8.1E-6 
253 365:1.8E-5 
206 281:7.5E-47 
253 368:9.6E-22 
253 366:4.0E-8 
11 387:1.4E-32 
206 289:3.4E-19 
11 384:3.1E-8 
206 286:4.8E-14 
206 285:1.8E-12 
206 288:3.0E-8 
206 287:1.8E-14 
11 383:1.7E-6 
454 467:9.7E-18 
11 382:1.2E-6 
11 381:2.9E-5 
454 469:1.2E-7 
454 463:6.8E-18 
454 462:1.0E-15 
454 464:4.3E-17 
253 372:1.6E-22 
253 371:1.2E-6 
253 370:2.4E-25 
454 460:2.7E-5 
206 293:3.0E-18 
253 354:5.2E-16 
206 292:7.2E-18 
253 353:1.5E-5 
206 295:4.9E-11 
253 352:1.5E-36 
206 294:1.2E-13 
253 351:2.9E-5 
206 291:4.9E-35 
206 290:4.4E-7 
11 376:5.5E-5 
11 375:5.7E-5 
83 99:8.9E-12 
83 96:1.1E-13 
206 297:6.4E-14 
83 95:1.9E-11 
206 296:1.2E-7 
83 98:2.4E-11 
83 97:1.2E-10 
454 495:8.1E-5 
454 492:1.2E-18 
454 493:1.0E-6 
253 342:1.5E-6 
454 490:2.8E-6 
253 340:1.3E-9 
83 89:3.3E-10 
11 364:1.0E-6 
83 88:2.7E-6 
11 363:5.8E-5 
83 85:3.6E-9 
83 84:1.8E-10 
11 367:4.6E-5 
83 87:7.2E-19 
83 86:3.4E-10 
83 93:1.9E-12 
11 361:9.8E-7 
83 90:9.2E-13 
454 485:1.1E-5 
454 484:9.7E-8 
454 486:1.3E-5 
454 480:1.5E-5 
454 482:8.5E-7 
117 191:6.0E-29 
164 296:2.6E-24 
117 193:3.0E-12 
164 294:2.9E-5 
253 297:1.5E-6 
117 192:1.6E-9 
164 293:3.7E-6 
253 296:9.3E-6 
117 195:1.0E-12 
164 292:3.6E-6 
117 194:5.7E-15 
164 291:2.6E-7 
117 197:8.1E-31 
164 290:1.2E-8 
117 196:1.4E-30 
10 55:2.8E-30 
117 198:1.0E-6 
10 58:3.1E-31 
141 189:8.1E-7 
141 188:1.9E-73 
10 59:1.5E-31 
141 194:2.1E-73 
141 193:1.8E-9 
10 61:1.8E-6 
141 192:1.7E-9 
10 60:1.5E-7 
141 191:3.5E-14 
10 63:1.0E-28 
141 198:1.3E-10 
10 62:6.6E-30 
141 197:2.1E-17 
10 65:1.1E-8 
141 196:5.1E-16 
141 195:3.5E-64 
141 190:1.9E-5 
164 289:2.9E-6 
164 288:6.3E-107 
164 287:2.3E-5 
117 180:2.3E-6 
164 285:4.3E-7 
253 288:1.4E-9 
117 182:5.4E-8 
117 181:8.8E-7 
253 285:1.6E-6 
117 184:8.1E-7 
164 281:1.5E-9 
117 183:8.9E-6 
117 186:1.6E-6 
117 185:4.8E-6 
117 188:4.1E-13 
117 187:3.2E-6 
141 179:1.2E-5 
141 178:1.0E-8 
10 68:6.0E-29 
117 189:6.4E-5 
141 177:1.7E-9 
141 183:4.3E-6 
141 182:9.6E-10 
141 180:5.8E-7 
10 74:3.1E-18 
141 187:3.3E-6 
141 186:3.1E-5 
141 185:4.7E-5 
253 291:3.7E-6 
253 290:1.1E-23 
164 277:1.0E-8 
164 276:1.2E-9 
164 275:1.4E-8 
253 277:1.1E-22 
253 276:2.1E-26 
117 171:3.4E-13 
253 275:2.2E-25 
117 170:3.8E-8 
253 274:3.1E-6 
117 173:2.3E-8 
117 172:3.1E-35 
117 175:4.2E-39 
117 174:1.3E-34 
11 299:1.1E-34 
10 33:2.0E-29 
11 298:4.8E-38 
117 176:2.7E-35 
117 179:1.7E-6 
10 35:1.8E-5 
10 41:1.7E-31 
276 495:1.6E-7 
10 43:4.4E-17 
11 293:2.4E-6 
10 42:2.3E-29 
11 292:1.5E-7 
253 281:3.4E-6 
253 265:1.9E-6 
117 160:3.7E-32 
253 263:1.1E-5 
117 162:1.2E-47 
117 161:4.7E-48 
117 164:1.3E-5 
81 495:9.7E-27 
117 163:2.1E-12 
253 267:1.2E-22 
10 45:6.2E-31 
81 490:1.1E-11 
117 166:1.8E-7 
276 492:1.8E-5 
11 287:4.0E-7 
117 165:4.5E-7 
11 286:2.8E-6 
81 492:1.9E-7 
117 168:5.0E-7 
276 490:5.9E-7 
10 46:2.9E-7 
117 167:1.7E-13 
141 199:9.9E-8 
117 169:1.5E-42 
11 289:3.5E-7 
11 280:7.9E-35 
276 489:3.4E-5 
276 488:5.5E-5 
276 486:1.3E-7 
10 52:4.6E-30 
11 284:2.3E-39 
11 283:5.8E-38 
276 484:2.8E-6 
11 282:8.1E-37 
10 53:4.8E-31 
253 273:9.5E-7 
164 297:4.7E-7 
10 19:2.3E-30 
117 151:1.4E-6 
117 150:3.1E-39 
117 152:6.3E-15 
10 12:3.6E-32 
117 155:1.4E-42 
141 147:2.9E-9 
276 481:2.9E-7 
10 11:9.8E-70 
117 154:5.9E-35 
141 146:2.9E-10 
276 480:6.4E-6 
10 14:1.6E-30 
117 157:7.1E-15 
141 145:2.1E-10 
10 13:2.7E-24 
117 156:4.8E-40 
141 144:1.4E-8 
10 16:2.1E-26 
117 159:1.2E-14 
10 15:1.3E-29 
117 158:6.7E-40 
10 18:2.3E-36 
141 149:1.1E-16 
10 17:8.3E-21 
141 148:5.2E-13 
141 150:2.5E-16 
276 478:7.4E-7 
229 375:2.2E-7 
229 374:3.2E-8 
276 475:3.1E-5 
407 495:2.6E-8 
141 154:7.3E-19 
276 474:4.4E-7 
141 153:3.2E-6 
229 376:3.7E-8 
141 152:1.6E-68 
276 472:1.4E-8 
407 492:4.0E-5 
10 20:2.5E-31 
141 151:7.0E-7 
117 142:1.0E-10 
117 141:1.6E-14 
10 23:6.1E-5 
117 144:1.4E-16 
276 470:9.9E-16 
117 143:1.7E-10 
117 146:4.5E-15 
10 24:2.1E-26 
117 145:3.5E-11 
10 27:2.0E-30 
117 148:2.1E-8 
10 26:2.7E-9 
10 28:1.5E-5 
117 149:2.3E-31 
229 384:1.7E-9 
229 383:4.1E-9 
229 385:7.4E-7 
276 464:6.0E-5 
141 143:2.9E-14 
276 463:5.8E-5 
141 142:2.9E-76 
276 462:3.4E-5 
229 389:2.7E-13 
229 380:6.4E-7 
229 382:7.1E-8 
276 469:1.5E-10 
229 381:4.5E-8 
58 59:1.2E-71 
117 131:1.0E-13 
117 130:3.6E-8 
117 133:1.9E-6 
141 169:7.1E-18 
117 132:2.6E-14 
141 168:3.6E-11 
117 135:2.2E-6 
141 167:3.6E-12 
117 134:5.9E-13 
141 166:2.7E-10 
117 136:2.4E-8 
117 139:1.7E-6 
117 138:1.1E-8 
407 477:1.1E-16 
141 172:1.2E-17 
407 476:2.4E-16 
141 171:1.9E-9 
276 455:6.4E-8 
58 61:1.3E-7 
141 170:7.1E-6 
58 60:3.0E-7 
407 473:7.9E-17 
141 176:1.0E-15 
276 452:8.5E-9 
141 175:6.4E-14 
407 471:8.8E-16 
141 174:7.7E-18 
141 173:9.2E-14 
58 68:1.4E-48 
58 63:9.8E-45 
229 391:2.8E-8 
58 62:2.1E-50 
229 390:4.7E-8 
58 65:2.3E-7 
229 393:5.9E-8 
229 392:7.2E-7 
276 457:5.3E-10 
117 122:8.1E-7 
141 158:3.4E-15 
141 157:2.1E-74 
117 124:7.2E-13 
141 156:5.3E-15 
117 123:1.1E-9 
141 155:3.3E-18 
117 126:1.2E-43 
117 125:2.0E-34 
117 128:6.3E-5 
117 127:2.2E-13 
141 159:3.5E-65 
141 161:1.0E-14 
117 129:7.6E-59 
141 160:9.7E-16 
276 444:6.0E-5 
58 72:6.9E-5 
141 165:1.2E-8 
276 441:3.8E-8 
407 483:3.9E-15 
141 164:2.0E-6 
407 482:1.6E-16 
141 163:3.9E-10 
141 162:1.1E-12 
58 77:7.4E-5 
58 79:7.3E-38 
58 74:1.7E-24 
229 336:3.8E-7 
229 339:1.6E-8 
407 458:2.7E-24 
276 432:3.7E-7 
276 431:2.2E-7 
276 430:4.1E-7 
164 207:3.6E-10 
164 206:1.0E-7 
229 334:1.1E-6 
164 205:5.7E-6 
164 204:1.1E-9 
164 203:8.1E-7 
164 201:1.1E-8 
276 438:2.3E-5 
164 200:6.3E-115 
229 348:8.7E-7 
229 347:6.3E-8 
229 349:5.9E-8 
407 467:4.9E-6 
229 340:1.7E-13 
276 423:4.9E-7 
407 464:2.2E-5 
276 420:5.5E-17 
229 344:8.0E-8 
229 343:6.4E-8 
229 346:1.3E-6 
229 345:9.6E-7 
276 429:4.7E-8 
276 428:3.6E-10 
276 427:4.5E-5 
164 230:6.5E-105 
229 359:5.8E-8 
229 358:7.2E-8 
407 437:3.3E-21 
407 434:3.4E-22 
407 433:2.0E-23 
34 92:2.5E-8 
229 351:1.6E-5 
276 412:1.1E-6 
407 432:2.8E-6 
34 91:4.3E-11 
229 350:9.5E-6 
276 411:1.6E-6 
34 90:1.3E-14 
229 353:1.1E-5 
276 410:4.1E-19 
229 355:1.8E-9 
164 229:4.2E-11 
229 357:5.9E-8 
164 228:1.5E-8 
229 356:5.2E-8 
34 99:4.4E-10 
34 98:1.8E-9 
164 225:2.8E-10 
34 97:1.1E-9 
164 224:1.0E-10 
34 96:1.2E-8 
164 223:8.8E-8 
34 95:3.5E-9 
276 415:7.5E-15 
164 221:1.3E-6 
276 414:3.8E-5 
34 93:7.0E-57 
164 220:1.0E-6 
276 413:2.1E-21 
229 369:2.6E-6 
34 81:3.7E-7 
229 362:6.4E-6 
276 401:2.4E-7 
407 443:1.2E-22 
34 80:2.3E-13 
229 361:2.5E-5 
276 400:1.1E-8 
229 364:3.4E-10 
229 363:6.8E-7 
407 440:3.2E-19 
229 365:3.0E-6 
164 218:3.3E-8 
229 367:1.9E-8 
34 89:6.5E-6 
164 216:1.3E-8 
276 409:1.1E-5 
34 88:1.0E-7 
164 215:5.1E-9 
34 87:6.0E-10 
34 86:6.1E-6 
164 213:2.1E-10 
34 85:1.0E-30 
164 212:1.3E-9 
276 405:1.0E-5 
34 84:1.5E-46 
164 211:4.9E-9 
34 83:2.7E-15 
164 210:1.6E-9 
229 360:8.3E-7 
34 82:4.5E-6 
164 252:1.1E-9 
164 250:8.3E-105 
34 69:1.2E-56 
34 68:1.9E-6 
407 417:3.7E-24 
164 249:5.5E-6 
34 77:2.8E-23 
164 248:4.7E-11 
34 76:2.2E-8 
164 247:1.4E-7 
34 75:1.7E-10 
164 246:6.6E-10 
164 245:1.3E-8 
34 72:1.0E-8 
34 71:1.4E-14 
164 241:8.4E-7 
164 240:1.3E-6 
34 59:5.7E-8 
34 58:2.6E-8 
34 57:1.3E-10 
229 304:3.8E-7 
229 303:1.1E-9 
229 305:2.5E-5 
407 426:3.5E-22 
229 308:1.7E-10 
407 421:2.1E-6 
164 239:2.3E-7 
229 301:9.6E-11 
34 67:1.4E-9 
164 238:1.9E-8 
34 66:1.7E-8 
164 237:4.7E-10 
34 65:9.9E-57 
164 236:1.8E-7 
34 64:1.2E-14 
164 235:2.7E-8 
34 63:5.4E-7 
164 234:1.8E-9 
34 62:4.0E-7 
164 233:3.9E-9 
34 61:2.4E-58 
164 232:6.3E-10 
34 60:1.5E-58 
164 231:4.4E-6 
164 274:3.5E-9 
164 273:2.1E-7 
34 49:5.0E-14 
34 48:7.0E-7 
34 47:9.1E-14 
34 46:1.0E-56 
10 77:1.3E-5 
229 317:6.2E-8 
10 79:6.9E-28 
229 319:3.4E-5 
229 318:3.0E-7 
10 84:2.7E-9 
229 310:3.9E-13 
34 56:5.5E-14 
34 55:8.8E-8 
34 54:7.9E-11 
34 53:2.0E-6 
34 52:1.9E-6 
164 267:3.2E-9 
34 51:3.3E-12 
34 50:2.6E-13 
164 265:2.1E-5 
164 264:7.1E-6 
164 263:3.9E-26 
164 262:1.0E-5 
164 261:9.9E-25 
34 39:1.1E-7 
164 260:8.1E-13 
34 38:3.9E-8 
34 37:7.2E-8 
34 36:4.3E-15 
34 35:1.1E-20 
229 325:1.7E-6 
229 328:5.2E-6 
229 327:3.0E-9 
10 93:1.4E-7 
229 321:9.0E-8 
34 45:3.2E-8 
34 44:2.8E-12 
164 259:6.0E-6 
164 258:5.5E-11 
164 257:1.1E-20 
34 41:5.3E-6 
164 256:1.4E-7 
34 40:4.7E-14 
164 255:2.0E-7 
164 254:1.2E-9 
164 253:1.5E-8 
433 462:6.4E-8 
433 461:7.2E-5 
433 464:1.6E-7 
433 463:2.6E-7 
182 218:6.4E-6 
327 424:4.3E-27 
433 466:7.6E-5 
182 213:3.1E-8 
327 423:5.1E-18 
433 465:3.6E-7 
182 216:1.9E-8 
327 422:9.1E-40 
182 215:1.4E-8 
327 421:2.4E-15 
433 467:5.2E-6 
182 221:8.0E-8 
327 428:1.4E-5 
182 220:6.7E-6 
327 427:1.1E-55 
182 223:2.9E-7 
327 426:7.0E-7 
327 425:1.7E-11 
327 429:6.0E-17 
433 473:1.0E-42 
433 471:1.1E-43 
182 229:1.9E-6 
182 228:3.1E-7 
182 225:2.3E-9 
433 477:2.4E-53 
182 224:2.0E-8 
327 412:3.5E-14 
433 476:1.4E-77 
327 411:1.5E-14 
182 232:4.2E-8 
182 231:2.0E-7 
327 416:7.7E-33 
182 234:7.7E-6 
182 233:2.0E-6 
327 414:1.6E-60 
182 230:3.0E-23 
327 419:2.2E-34 
327 418:2.3E-35 
433 440:4.1E-49 
182 239:3.8E-6 
433 447:9.4E-5 
182 236:5.4E-8 
327 402:7.1E-9 
182 235:1.7E-5 
327 401:5.8E-11 
433 443:1.5E-48 
182 238:1.1E-8 
327 400:1.4E-14 
182 237:2.2E-8 
433 445:2.1E-5 
327 406:3.9E-15 
327 405:1.4E-15 
182 245:4.4E-9 
327 404:1.9E-5 
327 403:2.2E-15 
327 409:3.9E-14 
182 241:2.4E-7 
327 408:6.7E-18 
182 240:5.2E-7 
327 407:9.6E-5 
433 450:1.6E-5 
433 458:5.9E-45 
182 247:1.7E-5 
182 246:1.3E-6 
182 249:6.1E-8 
182 248:9.5E-7 
182 254:6.4E-7 
182 253:4.6E-6 
182 256:8.9E-6 
182 255:2.0E-6 
182 250:1.3E-23 
182 252:1.9E-6 
327 460:5.1E-13 
327 464:1.8E-40 
327 463:2.3E-42 
327 462:1.4E-41 
31 296:1.1E-10 
327 461:6.5E-8 
327 468:5.8E-17 
327 467:1.3E-40 
327 466:1.4E-7 
327 465:7.7E-8 
327 469:1.8E-15 
31 299:6.5E-6 
31 298:5.9E-6 
31 284:3.0E-5 
327 453:5.3E-19 
433 437:1.3E-48 
31 283:1.4E-5 
327 452:1.2E-7 
327 451:1.3E-13 
327 450:2.5E-20 
327 457:4.8E-12 
327 456:2.1E-17 
31 282:2.5E-5 
327 455:1.8E-13 
327 454:1.6E-22 
433 434:1.7E-53 
327 459:8.4E-9 
327 458:2.8E-5 
31 288:4.9E-15 
327 442:5.8E-14 
31 272:4.9E-6 
327 441:7.5E-11 
327 440:3.0E-5 
327 446:6.1E-18 
327 445:1.2E-16 
31 271:1.6E-5 
327 444:2.5E-44 
327 443:3.7E-6 
327 449:2.3E-12 
182 201:2.0E-5 
327 448:1.4E-15 
182 200:1.3E-23 
327 447:2.0E-18 
31 279:1.5E-5 
182 207:2.7E-7 
327 431:9.5E-11 
31 261:4.3E-10 
182 206:1.2E-6 
327 430:3.4E-13 
31 263:1.1E-10 
182 203:6.1E-11 
327 435:2.7E-9 
327 433:1.2E-7 
182 204:5.7E-6 
327 432:2.8E-10 
182 210:8.3E-7 
327 439:3.5E-41 
327 438:8.5E-11 
182 212:1.5E-6 
327 437:8.0E-5 
182 211:1.0E-5 
327 436:1.0E-15 
116 309:1.7E-7 
210 454:8.3E-5 
116 308:5.2E-16 
210 456:3.2E-16 
116 306:1.3E-56 
210 455:4.7E-27 
210 450:1.3E-5 
210 452:4.6E-9 
210 451:3.0E-10 
31 251:1.3E-5 
78 265:3.8E-13 
31 250:8.0E-15 
78 264:8.7E-6 
78 262:6.6E-6 
210 457:3.8E-9 
210 459:8.8E-9 
31 257:1.0E-22 
116 301:1.5E-15 
116 305:1.8E-14 
116 304:1.2E-10 
116 303:1.3E-14 
116 319:3.5E-14 
210 442:1.0E-12 
116 318:1.6E-12 
210 445:1.8E-8 
116 317:1.8E-12 
210 444:1.1E-12 
327 493:6.8E-22 
327 492:4.9E-39 
210 441:6.2E-13 
327 491:7.2E-11 
327 490:8.2E-17 
78 274:1.1E-8 
327 495:1.9E-12 
31 241:9.5E-6 
78 273:7.2E-9 
327 494:2.7E-6 
210 447:1.1E-5 
210 449:2.0E-9 
210 448:1.9E-10 
116 312:6.1E-6 
116 311:4.5E-49 
116 310:7.8E-7 
116 316:6.1E-44 
116 315:4.9E-7 
116 314:3.3E-38 
116 313:7.4E-7 
210 432:4.2E-13 
210 431:4.5E-11 
327 482:2.0E-7 
327 481:6.6E-9 
210 430:1.1E-12 
327 480:2.4E-13 
78 287:3.0E-5 
327 486:5.3E-27 
78 286:2.7E-6 
210 439:5.9E-13 
327 485:3.3E-17 
375 389:1.3E-6 
78 285:2.6E-15 
327 484:2.6E-18 
31 230:4.9E-15 
327 483:4.7E-6 
210 436:4.9E-12 
375 386:3.9E-13 
210 435:1.5E-8 
327 489:9.2E-7 
375 385:2.1E-82 
78 289:4.2E-5 
210 438:2.3E-9 
327 488:7.8E-7 
375 384:1.1E-66 
327 487:2.5E-15 
375 383:8.1E-73 
375 393:3.5E-63 
31 236:3.2E-5 
375 392:2.4E-81 
375 391:7.0E-76 
375 390:2.1E-79 
78 281:3.9E-9 
210 421:7.7E-16 
210 423:5.1E-30 
210 422:7.0E-12 
210 429:2.4E-59 
327 475:1.9E-7 
78 297:4.2E-15 
210 428:1.3E-9 
327 474:6.9E-14 
375 399:4.2E-11 
78 295:7.7E-5 
327 472:2.9E-13 
375 398:2.3E-12 
210 424:1.1E-9 
327 478:5.4E-8 
375 396:1.2E-14 
210 427:5.5E-18 
327 477:3.2E-5 
375 395:1.2E-34 
327 476:5.9E-8 
375 394:1.2E-5 
31 226:6.0E-6 
31 227:5.8E-5 
78 293:4.6E-5 
78 292:4.2E-6 
78 291:3.6E-9 
31 229:4.0E-11 
210 493:1.3E-6 
210 495:1.3E-15 
182 258:4.8E-7 
182 257:1.2E-13 
182 259:2.5E-10 
31 214:4.0E-5 
182 264:3.2E-6 
182 267:3.7E-8 
182 266:7.2E-9 
182 261:1.8E-105 
182 260:6.5E-6 
182 263:9.3E-108 
182 262:5.0E-6 
210 487:1.6E-10 
210 486:2.4E-16 
210 489:6.7E-9 
210 488:9.7E-9 
210 485:4.0E-8 
210 484:1.3E-16 
375 376:5.8E-80 
182 276:9.5E-8 
375 382:3.4E-67 
182 275:1.9E-5 
375 381:2.7E-72 
375 380:2.5E-78 
182 277:3.4E-8 
31 200:2.6E-15 
182 274:9.9E-8 
182 273:3.9E-8 
210 490:1.8E-33 
210 492:2.3E-15 
210 491:2.4E-5 
31 208:9.2E-5 
433 483:3.5E-46 
210 478:9.4E-13 
210 472:3.3E-40 
210 474:2.2E-12 
433 482:4.2E-40 
210 479:5.7E-10 
182 287:3.8E-10 
182 286:4.0E-10 
182 289:5.9E-8 
182 288:1.9E-22 
182 281:1.4E-9 
210 480:1.2E-13 
210 465:4.5E-8 
433 495:5.7E-6 
210 464:1.1E-13 
210 467:3.0E-16 
210 466:4.1E-8 
210 461:3.2E-8 
210 460:1.2E-12 
210 463:4.1E-13 
210 462:4.5E-11 
433 492:4.8E-5 
210 469:6.5E-17 
210 468:1.9E-8 
182 294:1.2E-9 
182 293:2.4E-7 
182 296:1.2E-107 
182 295:6.0E-9 
182 290:4.0E-7 
182 292:1.6E-7 
182 291:2.2E-7 
78 306:3.7E-9 
164 175:2.9E-8 
78 305:5.8E-6 
164 174:5.8E-8 
78 303:5.8E-6 
164 172:6.1E-11 
164 171:3.9E-6 
164 170:4.4E-10 
78 308:6.5E-6 
78 302:1.5E-6 
78 301:1.6E-5 
116 260:2.3E-5 
116 264:1.1E-9 
116 263:3.0E-6 
116 262:9.3E-10 
116 261:1.4E-6 
116 267:4.3E-7 
116 266:9.0E-13 
116 265:2.5E-14 
164 169:1.1E-7 
164 168:1.2E-22 
164 167:4.3E-7 
164 166:2.3E-25 
164 165:1.6E-24 
78 316:1.8E-9 
78 314:2.1E-8 
78 319:1.5E-5 
78 311:8.7E-11 
116 275:9.7E-6 
116 274:2.5E-49 
116 273:4.0E-37 
116 277:1.3E-6 
116 276:2.0E-7 
164 197:6.4E-8 
164 196:1.4E-7 
164 195:9.5E-5 
164 193:2.2E-8 
164 191:8.2E-7 
78 329:3.9E-9 
78 320:1.1E-9 
78 322:5.6E-11 
257 401:1.3E-14 
116 241:4.6E-14 
116 240:7.1E-41 
116 246:1.1E-6 
116 245:1.0E-41 
116 249:1.1E-14 
116 248:6.9E-7 
164 188:2.2E-5 
116 247:7.3E-54 
164 187:5.1E-115 
164 186:4.7E-10 
78 338:1.3E-10 
164 185:2.2E-10 
78 337:1.4E-11 
164 184:7.8E-11 
164 183:2.1E-9 
164 182:1.8E-23 
164 181:7.3E-11 
164 180:4.5E-10 
78 331:6.2E-10 
78 330:2.8E-10 
78 335:3.5E-9 
116 253:3.4E-5 
116 252:6.6E-7 
116 250:2.1E-7 
257 414:1.6E-7 
116 256:1.7E-34 
116 255:1.2E-36 
116 254:6.0E-8 
164 179:3.6E-10 
116 259:1.6E-15 
164 177:7.8E-7 
116 258:4.2E-7 
164 176:4.3E-7 
210 410:8.8E-7 
140 460:4.2E-6 
140 463:6.7E-9 
210 412:3.0E-48 
140 462:4.2E-8 
210 411:1.5E-39 
78 342:6.2E-10 
210 418:1.7E-6 
210 419:5.1E-6 
210 414:7.5E-16 
210 413:2.3E-7 
116 220:1.2E-36 
116 224:4.2E-6 
116 223:3.2E-46 
140 457:6.2E-6 
116 221:1.7E-39 
116 228:4.6E-43 
140 454:6.5E-5 
140 456:9.6E-7 
116 225:2.9E-38 
140 474:6.3E-8 
210 401:2.1E-6 
210 400:7.5E-46 
78 353:1.6E-9 
210 406:6.0E-8 
210 409:1.9E-40 
210 408:9.4E-7 
210 403:6.6E-8 
78 355:6.4E-6 
210 405:9.1E-12 
116 231:1.4E-13 
116 230:9.7E-7 
116 235:2.2E-6 
140 469:1.9E-7 
116 234:7.9E-8 
140 468:1.4E-20 
116 233:5.7E-6 
116 232:6.7E-7 
116 239:1.8E-35 
116 238:2.3E-47 
140 464:1.2E-7 
116 237:6.6E-7 
140 467:4.3E-7 
116 236:1.4E-39 
164 198:4.8E-24 
140 485:1.5E-12 
116 207:8.1E-41 
140 484:5.1E-18 
140 480:1.2E-13 
78 364:1.1E-5 
78 361:3.9E-6 
78 366:7.2E-9 
116 201:8.9E-37 
140 479:1.6E-5 
116 200:1.4E-5 
116 206:2.0E-34 
116 205:9.2E-15 
140 475:1.3E-5 
116 204:2.4E-8 
116 203:1.0E-14 
140 494:2.4E-5 
116 218:9.7E-7 
140 495:3.6E-11 
140 490:7.7E-10 
140 492:1.7E-9 
78 373:1.1E-9 
78 371:1.7E-9 
116 213:6.6E-7 
116 212:1.3E-7 
116 211:1.2E-5 
116 210:1.0E-40 
140 487:8.3E-10 
116 216:2.1E-48 
140 486:5.3E-8 
116 215:1.4E-42 
140 489:3.4E-5 
140 488:3.2E-5 
257 467:8.8E-8 
257 466:3.7E-26 
257 465:8.1E-24 
257 469:4.9E-7 
140 414:2.8E-7 
257 464:1.1E-8 
140 412:2.9E-5 
257 462:2.9E-5 
140 411:2.4E-5 
257 461:2.7E-24 
140 430:1.4E-6 
257 479:7.7E-5 
257 478:1.5E-5 
140 429:4.4E-7 
140 425:6.5E-44 
140 427:4.4E-7 
140 421:9.9E-6 
257 475:2.0E-16 
257 474:4.2E-6 
140 423:1.6E-8 
140 422:5.8E-5 
140 441:2.1E-6 
140 439:2.4E-5 
140 436:2.1E-7 
257 481:3.0E-17 
140 438:3.9E-9 
140 432:3.6E-8 
140 431:8.7E-7 
140 450:1.8E-6 
140 451:5.0E-6 
257 492:4.2E-8 
140 449:2.4E-6 
257 491:4.8E-64 
140 442:5.1E-8 
257 495:1.3E-8 
140 444:2.1E-5 
257 494:3.8E-17 
257 422:2.2E-8 
257 428:2.5E-21 
257 427:1.9E-8 
257 432:1.8E-5 
257 439:1.4E-8 
257 431:9.4E-5 
257 430:5.8E-7 
116 281:5.2E-40 
257 444:4.7E-7 
116 286:4.3E-15 
116 285:7.0E-13 
116 289:7.3E-16 
116 288:7.1E-7 
116 287:6.0E-15 
257 442:2.0E-6 
116 293:1.5E-14 
257 457:4.7E-16 
116 292:2.9E-14 
116 291:1.7E-64 
116 290:4.6E-6 
116 297:4.9E-14 
116 296:5.4E-7 
140 406:9.5E-21 
116 295:9.4E-12 
140 409:1.1E-5 
116 294:1.7E-13 
140 408:5.2E-25 
140 403:1.5E-22 
140 405:2.3E-9 
257 452:3.3E-21 
140 400:6.1E-6 
375 449:4.5E-8 
375 448:4.0E-14 
375 447:1.7E-20 
375 446:1.9E-20 
182 339:4.0E-11 
375 445:5.2E-19 
182 338:1.5E-5 
375 444:2.7E-41 
481 492:1.1E-5 
375 442:1.3E-12 
481 491:5.9E-25 
182 335:4.9E-8 
375 441:4.2E-10 
481 494:1.7E-44 
182 334:2.1E-72 
182 337:3.8E-7 
182 336:6.1E-9 
481 495:8.3E-13 
182 342:4.7E-6 
481 487:1.7E-5 
182 344:1.6E-8 
481 489:2.3E-5 
182 343:1.7E-8 
481 488:2.1E-5 
182 340:4.0E-17 
375 459:7.9E-9 
375 457:3.7E-10 
375 456:6.2E-15 
182 349:2.8E-8 
375 455:1.6E-9 
375 454:7.1E-17 
375 453:3.7E-16 
182 346:1.0E-8 
375 452:2.8E-6 
182 345:1.3E-8 
375 451:7.2E-8 
182 348:1.7E-8 
375 450:6.3E-19 
182 347:2.5E-8 
481 484:7.8E-5 
182 355:6.1E-11 
182 351:1.6E-107 
182 350:1.8E-9 
375 429:2.6E-16 
375 427:3.5E-69 
375 426:2.3E-5 
375 425:1.7E-11 
375 424:1.4E-24 
375 423:1.3E-12 
375 422:3.0E-33 
375 421:1.7E-14 
182 357:9.6E-9 
182 356:3.4E-8 
182 359:1.4E-8 
182 358:3.8E-8 
182 364:6.3E-10 
182 363:1.5E-9 
182 366:1.9E-10 
182 365:1.1E-106 
182 360:3.1E-8 
182 362:2.4E-9 
182 361:5.1E-8 
375 439:2.5E-37 
375 438:4.2E-10 
375 436:9.8E-13 
375 435:4.3E-8 
375 432:3.3E-8 
375 431:3.3E-10 
182 368:5.8E-8 
375 430:2.9E-12 
182 367:2.0E-8 
182 369:2.7E-9 
182 375:4.8E-9 
182 374:1.3E-8 
182 377:6.8E-8 
182 376:6.8E-9 
182 371:2.1E-8 
182 370:2.7E-6 
182 373:1.5E-7 
182 372:5.0E-8 
375 409:3.3E-14 
375 408:3.0E-16 
375 406:2.0E-15 
375 405:1.6E-13 
375 403:1.1E-14 
375 401:8.3E-9 
375 400:2.8E-13 
375 419:5.5E-33 
375 418:1.1E-34 
375 416:2.7E-31 
182 309:5.0E-6 
375 414:3.4E-58 
182 306:7.7E-7 
375 412:2.3E-13 
182 305:4.8E-8 
375 411:2.3E-11 
182 308:2.0E-11 
182 301:3.3E-11 
182 304:5.2E-10 
182 303:4.9E-11 
182 311:3.7E-8 
182 310:9.3E-23 
31 394:3.3E-5 
182 317:7.3E-9 
182 316:7.3E-8 
182 319:4.7E-8 
182 318:3.1E-8 
182 313:2.0E-7 
182 312:6.4E-6 
182 315:1.7E-8 
182 314:5.5E-6 
182 320:2.3E-10 
182 322:1.5E-6 
182 321:1.3E-8 
31 397:5.0E-7 
182 328:1.4E-9 
182 327:3.4E-11 
182 329:3.8E-7 
182 324:6.0E-6 
182 323:8.4E-8 
182 326:4.7E-7 
182 325:4.0E-6 
182 331:1.9E-8 
182 330:1.0E-7 
182 333:2.6E-6 
182 332:2.0E-7 
31 389:2.3E-15 
78 386:1.1E-9 
78 384:2.9E-5 
54 475:3.6E-5 
54 478:6.3E-5 
54 463:1.3E-6 
78 397:2.8E-7 
54 462:3.1E-5 
78 396:4.5E-9 
54 465:5.1E-7 
54 464:5.5E-6 
54 467:3.5E-5 
54 466:3.7E-7 
54 469:3.0E-6 
78 399:3.7E-8 
54 468:4.1E-23 
78 398:6.9E-11 
31 365:5.8E-11 
54 461:3.8E-7 
54 460:7.0E-5 
54 451:1.6E-5 
31 351:1.1E-9 
54 456:2.7E-8 
54 457:7.6E-5 
31 355:4.0E-6 
54 449:3.0E-7 
31 341:9.1E-6 
31 340:1.8E-11 
54 442:9.8E-12 
54 445:1.7E-6 
54 444:3.6E-9 
375 489:2.9E-5 
375 488:2.3E-5 
375 487:7.0E-16 
375 486:3.3E-26 
375 485:2.0E-17 
182 378:1.3E-5 
375 484:1.6E-17 
182 386:5.0E-9 
375 492:7.7E-41 
182 385:1.4E-9 
375 491:1.6E-9 
182 388:5.2E-8 
375 490:5.9E-13 
182 382:1.5E-9 
182 381:1.3E-9 
31 334:1.7E-7 
182 384:1.3E-10 
182 383:4.7E-10 
182 380:3.3E-10 
182 389:2.7E-22 
375 495:2.2E-10 
375 494:8.7E-6 
375 493:5.9E-21 
182 396:8.2E-7 
182 398:6.1E-7 
182 393:7.6E-9 
182 392:4.5E-9 
182 395:2.9E-5 
182 391:2.0E-8 
182 390:2.0E-8 
375 469:2.1E-13 
375 468:1.4E-14 
375 467:5.5E-38 
54 495:1.0E-10 
375 466:5.0E-7 
375 465:1.5E-6 
375 464:5.3E-42 
375 463:5.0E-40 
375 462:1.3E-44 
375 461:2.8E-7 
375 460:4.8E-11 
54 490:6.2E-8 
31 310:5.4E-15 
54 492:3.6E-11 
54 493:3.8E-5 
375 479:4.5E-6 
54 485:4.7E-8 
375 478:9.5E-7 
54 484:2.9E-15 
54 487:2.7E-5 
54 486:1.0E-11 
375 475:3.6E-7 
54 489:8.6E-5 
375 474:3.6E-10 
54 488:5.4E-5 
375 472:8.6E-13 
375 481:4.7E-9 
31 302:2.8E-6 
375 480:4.2E-12 
54 480:3.1E-14 
31 300:2.1E-5 
31 307:7.1E-5 
78 429:5.7E-9 
78 423:8.2E-7 
78 421:2.7E-7 
116 143:8.1E-11 
116 142:9.6E-11 
116 141:1.6E-14 
116 146:9.1E-15 
116 145:1.8E-13 
116 144:9.7E-16 
31 416:3.6E-6 
31 419:2.6E-6 
116 149:2.4E-33 
31 418:2.0E-5 
116 148:1.4E-6 
78 438:5.3E-13 
78 436:6.8E-10 
78 435:1.9E-8 
78 430:9.5E-16 
78 432:5.6E-17 
78 431:1.4E-12 
31 402:4.3E-5 
116 150:1.9E-41 
31 401:1.7E-10 
31 404:6.8E-5 
116 154:1.4E-38 
116 152:9.6E-15 
116 151:7.2E-7 
116 158:1.8E-42 
116 157:2.1E-15 
116 156:1.4E-44 
116 155:2.1E-46 
31 408:1.4E-5 
116 159:1.8E-14 
78 448:2.8E-9 
78 441:1.9E-17 
78 444:2.9E-5 
78 442:2.1E-8 
116 125:3.2E-41 
116 124:4.1E-12 
116 123:2.1E-7 
116 122:6.3E-7 
116 129:2.4E-57 
116 128:3.6E-5 
116 127:1.7E-13 
116 126:8.0E-44 
78 455:5.6E-10 
116 132:1.4E-13 
116 131:4.5E-13 
116 130:2.2E-6 
116 136:2.3E-6 
116 135:1.3E-6 
116 134:5.7E-13 
116 133:1.4E-6 
116 139:1.1E-6 
116 138:6.9E-7 
78 469:7.0E-16 
78 462:4.5E-5 
78 461:1.9E-7 
78 466:2.1E-7 
78 465:4.3E-8 
78 479:6.7E-60 
116 119:3.9E-5 
78 472:4.9E-5 
78 478:1.8E-22 
78 475:9.7E-7 
116 118:4.3E-7 
116 117:4.0E-72 
78 485:2.8E-7 
78 484:2.8E-6 
78 489:3.5E-21 
78 488:2.9E-21 
78 487:4.1E-10 
78 486:3.4E-9 
78 481:1.6E-5 
78 480:5.2E-6 
78 495:1.1E-16 
78 494:3.7E-8 
78 490:1.3E-10 
351 495:5.5E-5 
351 486:3.5E-10 
351 492:6.7E-6 
351 491:5.9E-8 
351 494:2.2E-11 
351 493:5.8E-6 
116 183:4.8E-6 
116 182:2.6E-6 
116 181:6.8E-7 
116 180:1.2E-6 
116 187:1.5E-7 
116 186:9.4E-7 
116 185:2.8E-6 
116 184:6.3E-7 
116 188:9.3E-14 
116 194:2.0E-15 
116 193:2.3E-12 
116 192:2.5E-9 
116 191:1.9E-33 
116 198:1.7E-5 
116 197:6.6E-33 
116 196:1.2E-32 
116 195:1.2E-13 
78 403:1.3E-5 
78 409:3.4E-10 
78 408:4.1E-6 
78 406:1.1E-5 
78 400:1.3E-9 
116 161:1.1E-52 
116 160:1.4E-34 
116 165:9.6E-6 
116 164:6.6E-7 
116 163:2.9E-14 
116 162:4.0E-49 
116 169:3.5E-45 
116 168:1.0E-5 
116 167:9.3E-14 
116 166:3.3E-6 
78 414:5.7E-5 
78 412:1.5E-9 
78 411:2.1E-11 
116 172:2.1E-39 
116 171:1.0E-15 
116 170:2.3E-8 
116 176:4.7E-37 
116 175:4.6E-40 
116 174:2.0E-36 
116 173:4.2E-7 
116 179:8.6E-7 
210 296:3.5E-7 
210 295:3.6E-13 
398 432:9.2E-13 
398 431:1.6E-11 
210 297:2.4E-13 
398 430:1.5E-11 
409 467:4.3E-9 
182 459:5.1E-5 
398 436:1.3E-9 
398 435:9.3E-8 
409 465:2.6E-6 
409 464:1.9E-9 
182 455:1.8E-6 
182 458:8.8E-5 
398 439:2.1E-11 
409 469:4.4E-16 
182 457:1.0E-70 
398 438:1.0E-9 
409 468:1.3E-8 
182 463:1.2E-7 
182 462:1.8E-6 
182 465:1.2E-11 
182 464:1.6E-6 
409 463:3.7E-6 
409 462:9.9E-6 
182 461:3.2E-12 
182 460:4.1E-5 
409 460:3.6E-13 
210 289:3.0E-15 
210 288:3.3E-9 
210 285:9.6E-13 
398 422:5.5E-12 
209 394:1.9E-48 
398 421:1.0E-11 
210 287:4.0E-18 
210 286:7.2E-15 
409 456:5.2E-19 
409 455:2.0E-23 
398 424:1.2E-8 
398 423:3.1E-25 
182 467:9.8E-7 
182 466:1.6E-13 
398 429:5.7E-56 
409 459:5.0E-10 
398 428:1.1E-8 
398 427:2.2E-14 
409 457:2.1E-5 
182 474:1.8E-5 
182 475:2.9E-10 
182 470:4.9E-5 
409 452:5.5E-5 
409 451:1.4E-9 
210 292:7.7E-14 
210 291:3.8E-39 
210 294:2.4E-17 
210 293:3.2E-14 
210 290:3.4E-7 
210 277:6.9E-7 
210 274:6.4E-39 
398 411:3.3E-36 
210 273:2.3E-43 
398 410:3.7E-6 
210 276:2.0E-8 
210 275:1.4E-6 
398 414:2.5E-13 
409 444:4.1E-11 
398 413:2.4E-6 
398 412:2.1E-45 
409 442:1.0E-10 
182 478:2.4E-5 
409 449:2.3E-9 
398 418:7.3E-5 
409 448:1.1E-7 
182 484:2.4E-5 
182 486:6.4E-11 
182 481:9.0E-6 
409 441:2.6E-10 
182 480:1.5E-7 
210 281:1.7E-47 
210 267:2.3E-7 
210 266:9.2E-15 
409 439:1.0E-10 
210 263:1.1E-6 
398 400:9.8E-53 
210 262:3.0E-10 
210 265:1.0E-10 
210 264:3.4E-10 
409 432:2.3E-11 
398 401:3.1E-7 
409 431:1.7E-13 
398 408:2.1E-5 
409 438:1.5E-11 
409 436:2.2E-9 
398 405:2.4E-10 
409 435:8.0E-9 
182 495:5.3E-5 
398 409:1.0E-37 
182 492:2.7E-6 
409 430:2.4E-13 
182 491:1.5E-9 
182 494:6.2E-12 
182 493:6.7E-6 
398 472:7.7E-38 
409 429:1.9E-37 
182 419:8.9E-5 
398 474:4.4E-10 
409 423:9.0E-24 
409 422:6.4E-9 
182 418:5.9E-5 
398 479:4.9E-12 
409 421:1.3E-14 
398 478:2.6E-12 
182 412:4.1E-6 
409 427:5.1E-17 
182 411:2.0E-5 
182 414:7.9E-10 
182 413:7.5E-7 
409 424:2.2E-8 
182 421:1.8E-5 
182 420:4.3E-6 
398 480:1.2E-10 
398 462:6.7E-9 
398 461:3.7E-7 
398 460:4.7E-10 
398 466:3.5E-7 
398 465:3.7E-7 
398 464:1.5E-12 
398 463:3.1E-9 
182 427:6.9E-12 
409 412:1.5E-39 
398 469:1.5E-18 
409 411:1.2E-60 
182 429:2.6E-6 
409 410:7.6E-5 
182 428:3.9E-19 
398 467:1.6E-13 
182 423:1.5E-6 
182 422:1.8E-6 
409 414:1.1E-13 
409 413:8.7E-6 
182 432:6.9E-9 
398 451:2.2E-9 
398 455:2.8E-28 
398 452:1.7E-6 
182 438:1.7E-5 
398 459:4.0E-7 
398 457:4.9E-9 
182 439:1.9E-7 
398 456:4.9E-15 
182 436:7.8E-5 
182 441:3.0E-6 
398 444:4.0E-10 
398 442:4.7E-11 
398 441:2.5E-10 
398 448:1.2E-9 
398 445:5.6E-8 
182 444:3.9E-8 
398 449:1.5E-8 
182 452:5.3E-28 
182 450:2.4E-5 
210 212:3.1E-8 
210 211:4.2E-7 
210 213:3.5E-7 
54 353:3.3E-9 
139 413:1.6E-23 
54 355:2.5E-12 
139 412:3.8E-6 
139 411:3.0E-6 
54 357:2.2E-10 
139 410:6.2E-22 
210 216:4.8E-35 
54 356:1.8E-8 
210 215:1.8E-43 
54 359:4.1E-9 
210 218:1.7E-6 
54 358:1.4E-8 
139 419:9.2E-5 
139 418:7.3E-5 
139 416:6.9E-5 
54 350:3.0E-9 
139 415:7.5E-18 
54 349:7.7E-8 
54 342:1.7E-7 
54 344:4.0E-8 
139 401:3.3E-6 
54 343:1.6E-9 
139 400:9.2E-8 
54 346:1.9E-8 
54 345:7.7E-10 
54 348:1.4E-8 
54 347:2.7E-8 
139 409:1.5E-5 
54 339:1.6E-9 
398 495:3.4E-15 
54 338:5.3E-6 
398 493:4.7E-6 
398 492:2.0E-14 
54 331:1.9E-6 
54 330:1.1E-6 
54 336:1.0E-8 
54 328:4.3E-8 
398 484:7.9E-12 
54 327:1.5E-8 
54 329:2.9E-6 
398 488:1.1E-9 
398 487:2.4E-10 
398 486:2.1E-14 
398 485:4.9E-5 
54 320:1.5E-6 
54 322:4.4E-6 
54 321:5.4E-10 
398 489:7.9E-10 
54 325:1.1E-5 
398 490:3.9E-29 
210 256:2.4E-42 
210 255:6.3E-49 
210 258:2.1E-8 
210 252:8.5E-8 
210 254:4.8E-9 
210 253:1.2E-6 
54 397:5.5E-22 
54 396:6.5E-5 
139 457:6.4E-9 
139 456:3.0E-5 
54 398:8.9E-6 
139 455:1.7E-6 
210 259:7.2E-18 
139 452:1.2E-8 
54 391:1.3E-8 
54 390:5.9E-9 
54 393:1.0E-7 
54 392:3.2E-9 
54 395:4.1E-5 
210 261:4.1E-7 
210 260:2.3E-6 
210 245:2.7E-42 
210 247:1.9E-38 
210 246:6.9E-7 
210 241:1.4E-14 
210 240:9.9E-48 
210 243:7.0E-6 
210 242:1.1E-5 
54 386:2.0E-6 
54 385:1.4E-8 
139 444:3.4E-5 
210 249:5.1E-16 
210 248:4.0E-8 
139 441:1.7E-9 
54 380:8.9E-10 
54 382:1.2E-8 
54 381:2.9E-10 
54 384:8.7E-10 
54 383:3.7E-10 
210 250:9.3E-10 
210 234:6.7E-8 
210 233:3.2E-7 
210 236:1.3E-44 
210 235:4.3E-8 
210 230:3.4E-9 
210 232:6.1E-8 
210 231:3.1E-15 
54 375:4.1E-9 
282 295:3.9E-5 
54 374:2.8E-8 
139 435:3.7E-5 
282 293:2.3E-5 
54 376:2.0E-8 
282 292:1.7E-5 
139 432:1.7E-6 
210 238:2.9E-36 
282 299:2.3E-68 
139 431:7.4E-7 
210 237:3.6E-7 
282 298:4.5E-63 
139 430:7.3E-7 
210 239:4.6E-48 
282 289:1.7E-5 
54 371:1.5E-7 
54 373:1.1E-6 
139 438:6.1E-7 
210 223:2.6E-35 
210 225:1.4E-48 
210 224:1.4E-6 
210 221:1.6E-50 
210 220:1.5E-51 
54 364:3.1E-8 
282 284:3.5E-70 
54 363:9.8E-10 
282 283:4.7E-73 
139 423:1.5E-5 
210 227:7.8E-7 
54 367:1.0E-8 
139 420:4.3E-22 
210 226:2.7E-7 
282 287:5.3E-6 
282 286:4.3E-6 
54 369:2.8E-8 
210 228:1.3E-51 
54 360:4.9E-8 
139 429:1.0E-7 
139 428:1.1E-11 
54 362:1.3E-9 
139 427:4.6E-5 
54 361:2.3E-10 
139 373:6.1E-8 
139 372:1.5E-21 
139 371:4.5E-8 
140 265:1.1E-6 
139 370:3.3E-41 
139 379:7.7E-19 
139 378:2.3E-23 
139 377:8.1E-24 
139 376:7.9E-5 
139 374:6.6E-5 
140 259:1.2E-6 
140 256:2.7E-5 
140 255:7.6E-5 
140 274:4.2E-5 
139 361:2.3E-5 
139 368:9.6E-25 
139 366:1.2E-7 
139 365:3.8E-6 
139 363:6.8E-5 
140 266:2.1E-6 
139 351:1.9E-5 
140 285:8.3E-7 
140 287:7.4E-7 
140 286:1.9E-5 
140 281:4.9E-9 
140 280:4.3E-5 
139 359:6.1E-5 
139 358:6.8E-5 
139 357:8.6E-5 
139 356:7.5E-5 
139 354:2.1E-18 
139 353:6.1E-7 
139 352:8.6E-25 
116 480:7.0E-10 
116 484:6.8E-11 
116 488:1.6E-9 
116 487:1.5E-10 
116 486:2.1E-14 
116 489:3.1E-9 
139 340:4.9E-12 
140 295:4.2E-6 
140 297:1.9E-6 
140 292:1.2E-8 
140 294:1.7E-5 
140 293:4.5E-7 
139 342:1.1E-7 
116 491:4.7E-5 
116 490:2.0E-17 
116 495:1.2E-13 
116 493:1.6E-6 
116 492:1.5E-14 
140 289:1.9E-7 
54 438:9.9E-6 
54 439:1.2E-8 
54 430:9.2E-6 
54 432:3.2E-7 
54 436:3.0E-12 
54 435:1.9E-7 
116 462:6.4E-9 
116 461:9.1E-8 
116 460:7.3E-10 
116 466:9.8E-8 
140 216:6.1E-5 
116 465:1.3E-7 
140 215:7.6E-5 
116 464:1.8E-12 
116 463:8.4E-9 
116 469:1.6E-14 
116 467:4.6E-12 
54 427:4.6E-13 
54 429:2.4E-6 
54 421:3.2E-9 
54 423:2.2E-13 
54 422:1.2E-5 
54 425:4.4E-19 
54 424:5.8E-5 
116 472:5.4E-24 
140 227:1.8E-70 
140 226:4.8E-73 
116 474:5.0E-12 
140 228:9.9E-8 
140 223:2.0E-5 
116 479:1.0E-10 
140 225:8.7E-10 
116 478:3.9E-11 
54 416:4.0E-5 
140 241:7.9E-9 
209 300:1.3E-47 
54 418:2.0E-5 
140 243:4.2E-70 
303 491:1.8E-10 
116 449:8.6E-5 
140 242:4.7E-71 
303 490:3.3E-13 
303 493:7.8E-24 
303 492:5.6E-38 
303 495:2.4E-10 
303 494:2.4E-7 
54 412:3.1E-7 
139 399:2.4E-7 
54 411:2.0E-6 
139 398:6.9E-7 
54 414:5.9E-9 
139 396:1.2E-7 
116 444:6.1E-11 
140 238:1.3E-5 
209 308:9.6E-5 
209 307:2.8E-49 
116 442:2.4E-14 
116 441:8.4E-10 
140 239:1.6E-5 
116 448:1.3E-8 
140 236:6.7E-7 
116 445:2.7E-7 
54 405:2.2E-8 
54 406:5.6E-19 
54 409:3.7E-7 
54 408:1.8E-23 
139 389:7.0E-13 
139 388:9.1E-24 
54 400:3.2E-5 
54 403:6.9E-19 
139 386:4.0E-8 
116 451:9.3E-9 
116 455:1.7E-19 
116 452:1.3E-7 
116 459:1.2E-6 
140 245:2.7E-5 
140 244:3.7E-5 
116 457:4.7E-8 
116 456:2.6E-15 
209 344:1.5E-5 
209 343:9.9E-7 
209 341:3.3E-50 
140 210:2.7E-6 
182 409:4.6E-5 
182 405:2.2E-6 
182 401:2.2E-109 
182 400:2.0E-6 
182 410:2.1E-6 
140 205:4.8E-6 
140 207:1.4E-6 
209 339:5.8E-6 
140 206:6.6E-5 
140 201:5.3E-5 
140 203:1.7E-5 
209 387:1.0E-62 
209 383:2.4E-5 
209 382:3.6E-5 
209 381:2.5E-5 
209 380:2.3E-5 
209 376:1.3E-5 
303 400:9.8E-13 
303 402:3.8E-5 
303 401:1.5E-10 
303 404:2.0E-5 
303 403:2.3E-13 
303 406:5.4E-14 
303 405:3.3E-13 
303 408:1.2E-17 
303 409:1.1E-12 
456 459:2.2E-10 
210 399:1.5E-25 
210 398:2.9E-51 
210 395:1.0E-8 
210 397:1.7E-6 
210 396:2.8E-38 
54 297:1.7E-5 
31 198:1.9E-11 
31 192:4.4E-5 
54 292:2.2E-11 
54 291:1.0E-5 
54 294:5.0E-8 
54 293:3.5E-11 
54 295:7.7E-11 
233 495:1.3E-6 
210 388:4.0E-7 
210 389:4.3E-10 
210 384:6.0E-15 
210 383:4.5E-16 
210 386:9.5E-53 
210 385:3.1E-17 
233 490:9.9E-6 
54 287:6.1E-11 
54 286:2.3E-11 
31 187:1.4E-15 
54 289:6.9E-12 
31 182:8.5E-11 
54 281:2.7E-7 
54 285:3.5E-5 
210 391:1.6E-15 
210 390:1.3E-16 
233 481:3.0E-6 
210 393:5.4E-15 
233 484:3.3E-5 
210 392:3.0E-16 
233 486:7.2E-7 
233 480:8.3E-5 
31 173:2.3E-7 
456 487:1.8E-14 
233 478:3.1E-7 
456 486:6.1E-32 
456 489:9.1E-6 
456 488:4.4E-6 
31 177:1.6E-6 
233 470:1.4E-17 
233 472:4.1E-7 
456 480:5.7E-10 
233 475:1.4E-5 
456 485:1.9E-10 
456 484:1.5E-14 
31 165:3.5E-8 
31 164:1.3E-15 
233 469:3.3E-8 
31 166:3.3E-9 
31 168:1.5E-9 
456 490:1.9E-19 
456 492:4.6E-18 
233 461:6.3E-5 
456 494:2.9E-5 
456 493:4.3E-5 
233 466:7.0E-5 
456 495:1.8E-12 
233 457:6.2E-8 
456 465:4.4E-6 
456 464:1.4E-12 
456 467:2.4E-12 
456 466:4.8E-6 
456 469:1.5E-13 
456 468:4.9E-11 
456 461:3.9E-7 
233 452:5.2E-8 
456 460:7.2E-13 
233 455:1.6E-6 
456 463:3.3E-7 
456 462:2.8E-7 
31 140:8.7E-6 
31 148:1.2E-5 
456 478:2.0E-12 
31 144:8.2E-6 
456 479:2.1E-6 
31 147:1.6E-6 
31 146:6.0E-6 
456 472:3.9E-14 
233 441:9.8E-8 
456 474:1.3E-10 
116 429:1.6E-36 
210 332:3.2E-7 
116 428:3.5E-5 
210 335:8.1E-41 
116 427:1.7E-16 
210 334:3.6E-5 
398 399:5.7E-22 
210 331:2.0E-53 
210 330:1.3E-50 
303 472:3.1E-11 
31 130:2.3E-10 
303 475:9.9E-6 
54 231:1.5E-10 
303 474:6.4E-12 
31 131:7.4E-5 
54 236:4.7E-9 
210 337:2.1E-38 
303 479:4.8E-8 
210 336:3.3E-17 
303 478:2.2E-8 
54 238:7.1E-5 
210 339:2.8E-17 
210 338:1.2E-42 
31 138:3.3E-10 
31 137:3.4E-24 
31 136:6.4E-11 
116 422:3.0E-11 
116 421:1.8E-13 
116 424:1.0E-7 
116 423:1.2E-26 
210 322:1.2E-47 
54 228:7.4E-8 
210 321:9.9E-14 
116 439:1.2E-10 
210 324:8.0E-7 
303 480:7.7E-15 
116 438:8.1E-9 
210 323:1.3E-7 
303 482:1.9E-5 
303 481:1.0E-7 
210 320:5.6E-52 
303 484:1.4E-18 
303 483:6.3E-6 
54 221:1.1E-6 
303 486:7.2E-26 
54 220:2.9E-7 
210 329:4.8E-36 
303 485:6.8E-17 
54 223:1.7E-5 
303 488:7.4E-6 
31 120:1.5E-5 
303 487:2.2E-18 
54 225:9.4E-8 
210 326:4.2E-7 
210 325:7.3E-10 
303 489:7.3E-6 
54 227:1.6E-22 
210 328:1.1E-16 
54 226:8.8E-23 
210 327:5.0E-17 
116 432:1.4E-12 
116 431:7.6E-17 
116 430:5.3E-13 
116 436:1.1E-11 
116 435:5.9E-9 
116 408:4.7E-6 
210 311:1.0E-40 
210 310:2.8E-9 
210 313:5.9E-8 
116 405:3.4E-10 
210 312:9.1E-7 
303 451:3.1E-10 
116 409:9.4E-28 
303 450:6.4E-18 
54 210:2.0E-6 
210 319:3.3E-13 
303 453:2.7E-15 
210 318:1.2E-15 
303 452:9.2E-6 
303 455:1.3E-10 
303 454:1.1E-16 
210 315:3.0E-7 
303 457:2.0E-11 
210 314:9.2E-40 
303 456:7.4E-16 
54 216:7.8E-5 
210 317:1.4E-15 
303 459:4.0E-9 
54 215:3.6E-5 
210 316:5.1E-53 
31 111:8.3E-5 
116 400:3.6E-49 
116 401:2.4E-6 
54 207:1.3E-6 
54 206:9.4E-6 
116 418:1.8E-6 
210 302:2.8E-6 
210 301:2.7E-16 
303 460:2.5E-12 
303 462:6.9E-43 
303 461:4.7E-6 
210 308:7.0E-16 
303 464:3.8E-43 
303 463:3.2E-40 
54 201:1.8E-5 
303 466:5.9E-6 
210 309:3.6E-8 
303 465:1.1E-5 
54 203:2.7E-9 
210 304:1.3E-11 
303 468:1.1E-15 
210 303:6.6E-14 
303 467:2.9E-40 
210 306:4.3E-36 
210 305:1.7E-13 
303 469:1.9E-11 
31 100:8.0E-8 
116 411:5.2E-27 
116 410:1.2E-6 
116 414:2.0E-13 
116 413:8.4E-7 
116 412:4.4E-36 
210 377:1.4E-7 
210 376:2.2E-17 
210 378:3.5E-7 
210 373:7.4E-54 
210 372:7.2E-8 
210 375:7.8E-18 
210 374:3.9E-15 
303 431:4.3E-10 
303 430:9.4E-14 
303 433:2.7E-5 
303 432:1.1E-8 
303 435:3.0E-11 
303 436:3.1E-17 
303 439:9.1E-39 
303 438:2.4E-9 
210 380:3.0E-16 
210 382:2.3E-13 
210 381:1.8E-13 
210 366:3.3E-43 
210 368:2.8E-7 
210 367:1.1E-17 
210 362:2.2E-14 
210 361:6.9E-13 
210 364:4.2E-14 
210 363:3.7E-17 
303 442:5.2E-15 
54 264:9.9E-7 
303 441:4.8E-10 
303 444:1.3E-44 
54 266:1.3E-11 
303 443:8.9E-5 
303 446:4.5E-18 
210 369:6.5E-17 
303 445:6.7E-16 
303 448:2.0E-15 
303 447:1.7E-17 
303 449:2.2E-10 
54 262:9.6E-7 
210 371:7.4E-55 
210 370:9.3E-8 
210 355:8.8E-16 
210 354:3.7E-6 
210 357:4.3E-17 
210 356:1.6E-15 
210 351:3.1E-6 
210 350:7.1E-16 
210 353:1.8E-58 
210 352:5.1E-9 
54 256:8.1E-6 
303 411:2.0E-11 
54 255:8.2E-6 
303 410:1.5E-5 
210 359:1.4E-14 
210 358:1.9E-14 
303 412:9.8E-13 
54 259:5.3E-12 
303 414:4.9E-62 
303 416:4.9E-33 
303 419:2.4E-34 
303 418:3.6E-36 
210 360:3.1E-12 
210 344:2.1E-16 
210 343:1.6E-17 
210 346:1.1E-14 
210 345:9.0E-16 
210 340:6.7E-9 
210 342:2.4E-51 
54 243:1.9E-23 
54 242:5.2E-22 
54 245:2.8E-5 
303 422:1.6E-37 
303 421:9.8E-19 
54 247:3.3E-5 
210 348:2.4E-13 
303 424:1.3E-27 
210 347:4.8E-15 
303 423:2.6E-17 
54 249:3.1E-11 
303 426:7.4E-5 
210 349:4.8E-15 
303 425:4.7E-11 
303 427:3.9E-58 
303 429:1.2E-13 
54 241:5.0E-6 
54 240:6.0E-6 
140 384:1.4E-5 
140 383:1.7E-6 
139 492:5.1E-6 
140 386:3.0E-6 
140 385:1.2E-5 
139 490:1.1E-6 
140 380:3.3E-6 
140 382:8.2E-6 
140 381:7.7E-6 
163 491:3.6E-6 
163 490:8.2E-16 
163 492:1.3E-10 
163 495:6.1E-29 
139 495:3.4E-8 
116 381:5.3E-12 
163 486:5.9E-17 
116 380:1.9E-12 
163 485:1.7E-6 
163 488:4.8E-11 
163 487:1.0E-34 
116 385:4.7E-13 
116 384:3.2E-15 
163 489:9.1E-11 
116 383:5.1E-13 
116 382:4.6E-12 
116 389:7.8E-8 
116 388:6.9E-7 
116 386:1.1E-40 
140 376:5.2E-6 
139 481:5.0E-7 
140 397:7.0E-74 
139 480:6.0E-5 
140 391:1.3E-5 
140 390:3.7E-6 
140 393:2.1E-5 
140 392:1.3E-5 
139 489:1.7E-5 
163 480:6.2E-6 
139 488:2.8E-5 
139 486:2.0E-6 
163 484:1.5E-8 
139 484:3.9E-5 
116 392:3.4E-12 
116 391:2.0E-12 
163 474:1.5E-11 
116 390:1.8E-12 
116 396:6.0E-59 
163 479:1.6E-11 
116 395:7.9E-9 
163 478:4.7E-20 
116 393:5.6E-12 
116 399:3.2E-18 
116 398:2.2E-40 
139 472:1.4E-7 
139 470:6.3E-17 
139 478:5.8E-7 
116 363:1.5E-13 
116 362:1.6E-12 
116 361:2.2E-13 
116 360:1.7E-11 
116 367:5.4E-13 
116 366:2.4E-38 
116 365:3.9E-5 
116 364:3.9E-15 
140 398:9.6E-6 
116 369:9.9E-13 
116 368:4.5E-7 
139 469:6.9E-10 
139 467:6.7E-5 
139 464:7.1E-5 
139 463:1.2E-5 
139 462:1.3E-5 
116 370:9.6E-7 
116 374:1.9E-12 
116 373:7.6E-42 
116 372:1.3E-7 
116 371:9.7E-44 
116 378:1.3E-6 
116 377:2.4E-7 
116 376:9.7E-13 
116 375:1.3E-13 
54 317:5.0E-10 
303 390:7.1E-69 
54 316:2.8E-7 
54 319:1.5E-9 
140 342:5.6E-7 
303 392:1.2E-70 
54 318:1.2E-9 
303 391:4.1E-75 
303 394:1.3E-7 
303 393:6.5E-57 
303 396:6.1E-15 
303 395:8.0E-34 
303 398:7.9E-12 
303 397:8.6E-5 
303 399:8.4E-10 
116 340:1.1E-6 
116 345:3.5E-12 
209 407:3.5E-19 
116 344:8.1E-13 
140 336:1.7E-5 
116 343:4.0E-13 
140 339:9.9E-6 
116 342:2.0E-41 
209 404:1.7E-43 
116 349:1.5E-12 
116 348:1.4E-11 
209 402:8.6E-46 
116 347:1.5E-12 
116 346:6.5E-12 
54 305:1.1E-10 
54 308:3.5E-12 
140 353:3.6E-5 
54 302:6.4E-22 
54 301:2.7E-12 
54 304:1.2E-8 
54 303:4.0E-10 
116 352:6.2E-8 
116 351:7.6E-6 
116 350:1.9E-12 
116 356:1.4E-12 
116 355:6.0E-16 
116 354:2.6E-5 
116 353:1.5E-48 
140 344:1.1E-5 
116 359:1.1E-12 
140 343:7.6E-6 
116 358:1.1E-12 
140 346:7.1E-5 
116 357:2.7E-13 
140 345:5.6E-5 
209 421:4.8E-6 
140 361:1.1E-7 
116 329:5.9E-57 
140 364:4.1E-5 
116 328:2.7E-12 
140 363:1.9E-5 
303 371:9.3E-12 
303 374:4.4E-66 
303 373:5.6E-12 
303 376:6.1E-68 
303 375:1.7E-69 
303 377:4.2E-5 
116 323:2.6E-7 
116 322:2.8E-38 
140 358:3.6E-5 
116 321:2.1E-11 
116 320:2.6E-42 
209 426:3.3E-49 
116 327:1.8E-12 
140 355:3.8E-6 
116 326:1.4E-5 
116 325:1.4E-9 
140 357:9.3E-6 
116 324:3.1E-6 
140 373:2.5E-6 
140 375:1.1E-5 
303 381:5.0E-74 
116 339:1.3E-12 
140 374:6.0E-5 
303 380:1.6E-71 
303 383:2.4E-71 
303 382:7.7E-69 
140 371:2.6E-6 
303 385:1.4E-68 
303 384:1.1E-74 
303 386:7.2E-12 
303 389:7.8E-5 
303 388:8.6E-5 
116 330:5.2E-41 
116 334:2.2E-5 
140 369:4.4E-5 
209 417:5.3E-49 
116 332:5.0E-7 
116 331:2.8E-43 
116 338:1.3E-32 
209 414:7.8E-6 
116 337:1.8E-47 
116 336:9.9E-13 
116 335:5.6E-38 
140 367:3.0E-5 
209 443:2.3E-48 
209 440:1.5E-36 
163 400:1.6E-11 
233 438:5.7E-6 
163 403:4.0E-6 
163 406:3.7E-5 
163 405:5.8E-8 
163 408:9.2E-7 
233 431:3.2E-7 
163 409:5.7E-13 
233 430:8.3E-7 
233 432:3.3E-8 
209 431:3.8E-5 
209 430:2.2E-5 
233 423:1.7E-5 
140 308:2.5E-6 
233 428:1.1E-9 
233 429:3.4E-7 
140 304:3.0E-5 
140 303:1.6E-5 
209 438:8.5E-6 
209 437:6.8E-47 
233 420:4.1E-16 
140 302:1.2E-74 
209 434:2.5E-42 
140 301:2.2E-6 
209 433:7.8E-43 
209 465:1.8E-7 
209 464:6.2E-5 
140 320:1.1E-5 
209 461:4.4E-5 
233 413:1.0E-20 
233 412:2.6E-5 
233 415:8.9E-15 
163 421:9.0E-15 
140 319:5.2E-8 
140 318:2.9E-5 
163 423:2.4E-11 
163 425:9.3E-8 
163 428:6.0E-6 
163 427:3.4E-9 
140 317:1.5E-5 
140 316:4.1E-6 
163 429:7.3E-12 
140 311:6.7E-5 
209 467:2.9E-5 
233 411:1.4E-5 
209 466:5.4E-5 
233 410:1.1E-17 
140 331:6.7E-5 
140 330:1.7E-6 
209 450:3.8E-7 
233 401:3.1E-6 
163 411:2.9E-14 
163 410:9.7E-5 
163 413:4.6E-7 
163 412:6.7E-11 
163 414:6.2E-10 
163 416:6.4E-8 
140 328:2.6E-5 
163 419:3.8E-8 
140 327:6.0E-7 
163 418:6.3E-8 
209 458:8.1E-48 
140 321:2.7E-6 
233 400:3.2E-7 
209 483:5.4E-40 
209 482:1.1E-36 
163 450:8.7E-5 
163 442:1.8E-14 
163 441:8.5E-27 
163 444:2.9E-8 
163 446:1.9E-5 
163 448:4.5E-10 
209 476:2.5E-35 
209 473:3.4E-39 
209 471:6.6E-37 
163 440:2.4E-5 
163 431:1.5E-88 
409 492:7.1E-13 
163 430:9.0E-63 
409 490:1.1E-25 
163 432:4.7E-26 
163 435:2.6E-12 
409 495:3.6E-12 
163 436:7.8E-14 
409 493:3.7E-5 
163 439:6.8E-8 
163 438:5.9E-28 
209 478:6.0E-5 
209 477:1.5E-36 
409 489:3.1E-9 
409 488:4.7E-9 
409 487:9.0E-17 
409 486:5.0E-17 
163 472:2.1E-11 
163 464:5.0E-9 
163 463:5.5E-7 
409 480:3.4E-8 
409 485:7.7E-12 
163 467:5.4E-8 
409 484:1.4E-10 
163 469:1.0E-28 
209 495:7.6E-5 
209 493:1.3E-5 
209 492:4.5E-9 
409 478:7.1E-11 
163 460:2.4E-8 
163 462:3.7E-9 
409 479:3.8E-11 
163 452:2.8E-5 
163 455:1.6E-16 
409 474:4.8E-12 
163 456:5.8E-14 
163 459:2.7E-7 
409 472:3.4E-30 
54 191:3.6E-7 
54 193:2.3E-7 
399 472:1.4E-15 
54 192:1.5E-5 
54 195:1.3E-9 
399 474:9.5E-8 
54 194:1.8E-9 
408 429:1.6E-6 
54 197:2.3E-5 
54 196:1.5E-6 
399 478:4.6E-12 
352 452:1.3E-9 
408 425:1.8E-28 
399 479:1.6E-8 
408 427:1.3E-16 
352 457:1.3E-7 
408 422:2.7E-14 
352 456:7.7E-5 
408 421:1.4E-13 
352 455:1.9E-7 
408 424:1.1E-10 
408 423:1.2E-11 
54 188:1.4E-8 
54 189:3.7E-15 
399 461:6.6E-9 
399 460:6.5E-8 
408 419:3.6E-6 
408 418:1.6E-6 
399 465:1.2E-9 
399 464:5.5E-8 
399 467:1.4E-8 
352 441:1.3E-10 
399 466:6.0E-9 
408 414:2.8E-15 
399 469:1.2E-11 
408 416:5.1E-6 
408 411:7.9E-6 
352 481:6.6E-5 
54 177:2.7E-6 
281 290:1.0E-7 
281 292:1.4E-15 
281 291:5.1E-38 
54 173:1.2E-27 
399 452:2.0E-6 
54 172:6.7E-5 
54 175:2.5E-5 
54 174:5.5E-5 
408 409:3.4E-7 
399 456:1.2E-7 
281 297:2.8E-14 
399 455:1.0E-11 
352 472:1.1E-9 
399 457:1.5E-6 
281 294:8.8E-14 
281 293:1.1E-14 
352 478:2.0E-7 
399 459:1.7E-8 
281 296:2.4E-10 
281 295:4.2E-11 
352 470:2.4E-15 
54 167:2.4E-5 
54 169:2.1E-12 
54 160:7.4E-6 
352 469:1.4E-8 
54 162:6.3E-9 
399 441:1.2E-8 
54 161:8.5E-11 
54 164:9.7E-5 
399 442:3.6E-8 
281 287:5.9E-14 
399 445:2.9E-5 
281 286:5.9E-14 
399 444:6.1E-9 
281 289:8.7E-16 
281 288:5.3E-9 
399 448:6.2E-5 
281 285:7.4E-14 
30 487:7.6E-10 
30 486:4.9E-19 
30 485:5.0E-13 
30 484:5.3E-15 
30 483:2.9E-6 
352 495:1.1E-7 
30 482:4.9E-9 
30 481:2.8E-7 
30 480:1.3E-11 
352 490:1.3E-6 
352 486:5.8E-7 
30 495:3.6E-7 
30 494:7.4E-8 
30 493:1.2E-13 
30 492:1.0E-33 
30 491:3.6E-7 
30 490:8.3E-12 
30 469:3.4E-9 
30 468:1.4E-11 
30 467:2.3E-29 
30 466:3.1E-6 
30 465:2.4E-7 
30 464:5.2E-31 
399 492:1.6E-9 
399 491:4.3E-5 
399 493:6.3E-6 
399 495:6.0E-14 
30 463:9.6E-31 
30 462:1.3E-31 
30 461:2.8E-6 
30 460:4.6E-7 
30 479:1.2E-5 
30 478:6.5E-6 
30 477:1.5E-5 
30 475:3.1E-7 
399 490:8.9E-17 
399 480:7.1E-5 
399 484:6.6E-5 
399 487:1.8E-10 
399 486:8.5E-10 
30 474:2.8E-7 
399 489:8.0E-9 
399 488:1.2E-8 
30 472:4.6E-6 
30 449:1.3E-7 
30 448:6.2E-8 
30 447:7.1E-9 
30 446:1.2E-10 
30 445:1.5E-7 
303 350:2.0E-65 
30 444:1.7E-29 
30 443:1.0E-6 
30 442:3.7E-9 
303 351:3.9E-11 
303 353:1.3E-10 
303 356:8.4E-72 
54 112:3.0E-7 
303 355:6.7E-79 
211 260:1.3E-21 
303 358:8.3E-70 
303 357:7.9E-69 
54 117:7.0E-5 
303 359:2.1E-67 
211 253:1.9E-26 
211 252:2.4E-40 
211 250:2.4E-11 
19 34:1.7E-7 
211 256:6.5E-7 
211 255:8.2E-7 
211 254:4.4E-42 
30 441:3.6E-8 
19 30:1.6E-6 
30 440:1.9E-6 
19 33:7.1E-39 
211 258:7.0E-30 
54 108:8.4E-6 
30 458:7.0E-7 
30 457:8.5E-8 
30 456:3.6E-12 
303 361:3.4E-33 
30 455:7.1E-7 
303 360:1.8E-68 
30 454:1.7E-23 
303 363:1.3E-65 
30 453:2.6E-23 
303 362:5.8E-68 
303 365:5.7E-12 
20 30:1.6E-7 
303 364:5.7E-62 
54 102:3.2E-6 
303 367:1.0E-70 
54 101:1.8E-5 
303 366:8.8E-15 
54 104:8.2E-7 
303 369:1.5E-67 
54 105:1.9E-8 
20 27:1.6E-41 
211 241:1.6E-5 
20 26:3.3E-7 
211 240:8.5E-7 
19 46:5.0E-9 
20 24:2.8E-41 
211 246:4.6E-28 
19 45:5.1E-48 
211 245:1.8E-6 
19 42:2.5E-41 
30 452:4.9E-9 
19 41:7.0E-43 
30 451:1.3E-8 
30 450:2.6E-23 
211 248:9.9E-25 
19 43:7.6E-18 
211 247:1.7E-6 
30 427:2.9E-31 
30 426:1.2E-5 
30 425:4.2E-7 
30 424:4.2E-17 
30 423:1.8E-10 
30 422:1.2E-28 
30 421:1.4E-7 
303 330:2.8E-12 
303 332:5.2E-5 
303 331:3.1E-11 
303 334:2.4E-10 
303 336:2.1E-71 
303 335:4.0E-13 
30 429:3.0E-12 
303 338:3.9E-13 
30 428:1.1E-8 
303 337:3.1E-11 
211 230:4.2E-10 
303 339:1.3E-73 
211 235:1.2E-27 
211 234:1.5E-28 
211 233:2.8E-42 
211 232:7.3E-40 
211 239:4.6E-7 
211 238:1.7E-6 
211 237:1.9E-22 
211 236:1.3E-6 
30 436:7.3E-11 
30 435:3.0E-8 
30 432:1.7E-7 
303 341:8.3E-5 
303 343:5.0E-68 
303 342:5.8E-13 
303 345:1.3E-68 
303 344:1.0E-67 
303 347:9.4E-67 
303 346:3.3E-68 
303 349:3.0E-70 
30 439:7.9E-29 
303 348:2.3E-67 
211 220:8.8E-7 
19 27:1.5E-37 
19 24:1.2E-40 
211 224:6.2E-24 
211 223:1.2E-6 
19 26:6.2E-10 
211 221:8.1E-7 
19 20:7.7E-44 
30 430:8.3E-9 
211 228:4.7E-7 
211 225:8.7E-7 
30 405:5.8E-7 
30 404:4.3E-5 
30 403:4.7E-8 
30 402:2.4E-7 
30 401:1.7E-8 
30 400:2.2E-8 
54 155:2.5E-10 
139 216:1.5E-7 
54 154:3.3E-6 
139 215:1.1E-7 
54 157:4.7E-9 
54 156:2.5E-6 
139 213:3.3E-23 
303 311:3.0E-12 
30 409:5.4E-10 
54 159:6.6E-8 
139 212:2.3E-24 
303 314:3.5E-14 
30 408:8.1E-11 
54 158:4.3E-10 
139 211:2.5E-25 
303 313:5.2E-5 
139 210:1.0E-7 
303 316:2.1E-12 
30 406:1.2E-8 
211 297:2.0E-5 
303 318:2.0E-68 
211 296:1.3E-5 
303 317:3.9E-70 
352 415:7.3E-14 
303 319:2.9E-34 
54 150:6.0E-9 
139 218:1.2E-26 
54 152:6.5E-9 
352 413:1.3E-18 
352 412:1.0E-6 
352 411:4.8E-6 
352 410:3.5E-15 
30 416:1.2E-23 
30 414:1.1E-34 
30 412:6.5E-10 
30 411:5.1E-11 
54 144:1.3E-6 
139 205:5.7E-7 
303 321:7.2E-73 
54 143:2.5E-6 
139 204:2.2E-22 
303 320:1.8E-11 
54 146:3.0E-6 
139 203:6.8E-5 
303 323:5.2E-5 
303 322:1.6E-13 
54 148:2.7E-28 
139 201:9.2E-8 
303 325:1.9E-38 
30 419:2.5E-23 
54 147:2.9E-5 
139 200:2.7E-10 
30 418:6.9E-25 
211 291:1.7E-6 
303 327:1.1E-67 
211 290:8.9E-40 
303 329:2.2E-15 
211 285:2.0E-5 
303 328:1.1E-66 
352 405:5.3E-6 
54 140:3.3E-21 
352 409:7.2E-6 
54 142:4.9E-8 
139 207:8.1E-8 
211 288:4.4E-10 
54 141:1.6E-10 
139 206:1.2E-7 
352 400:1.1E-8 
54 132:8.2E-10 
54 134:4.5E-10 
211 281:1.0E-6 
211 275:2.2E-42 
211 274:1.3E-6 
352 438:1.0E-7 
211 273:7.4E-7 
54 131:3.1E-10 
211 277:1.1E-21 
211 276:1.1E-42 
352 431:6.2E-8 
352 430:3.2E-8 
352 432:9.6E-7 
54 124:3.0E-9 
54 123:1.9E-27 
54 125:1.2E-7 
303 305:5.8E-34 
54 127:3.1E-10 
303 304:6.9E-75 
303 307:1.7E-6 
352 428:4.9E-9 
211 263:3.8E-6 
303 306:2.7E-15 
211 261:4.0E-6 
303 308:5.1E-80 
211 267:2.0E-22 
211 265:2.1E-5 
352 429:4.4E-8 
352 420:2.7E-18 
352 423:2.1E-5 
115 461:9.1E-8 
115 460:6.1E-10 
115 463:3.2E-8 
115 462:3.6E-8 
115 469:7.2E-15 
163 370:2.2E-6 
115 465:5.3E-7 
163 372:5.6E-7 
115 464:1.1E-11 
163 371:1.6E-11 
115 467:2.2E-11 
163 374:2.3E-11 
115 466:9.3E-8 
163 373:1.1E-11 
163 364:1.5E-11 
163 367:2.9E-12 
163 366:1.6E-12 
163 369:5.3E-10 
163 368:1.4E-7 
79 111:2.5E-42 
115 472:5.2E-24 
115 474:3.0E-11 
115 479:3.9E-10 
163 361:4.2E-9 
163 360:2.0E-9 
115 478:1.2E-11 
163 363:5.8E-11 
163 362:1.9E-9 
163 353:2.2E-11 
163 356:4.7E-12 
163 355:7.4E-13 
163 358:5.1E-12 
163 357:1.7E-11 
163 359:5.2E-11 
79 100:2.7E-37 
115 441:4.2E-9 
163 390:2.4E-11 
115 449:6.5E-5 
163 392:8.9E-9 
115 448:4.3E-8 
163 391:1.0E-9 
115 442:5.5E-13 
163 393:2.6E-10 
115 445:8.6E-8 
163 396:9.1E-13 
115 444:6.6E-11 
163 395:2.7E-5 
79 138:1.1E-5 
163 386:1.5E-11 
163 389:4.7E-5 
163 388:1.7E-8 
79 130:4.3E-5 
79 132:8.3E-5 
79 134:9.4E-5 
115 452:3.0E-7 
115 451:3.9E-9 
115 457:7.9E-8 
163 381:6.0E-9 
115 459:1.3E-6 
163 380:1.1E-8 
163 383:5.0E-10 
163 382:5.5E-9 
115 456:8.7E-15 
163 385:1.2E-10 
115 455:6.9E-20 
163 384:4.8E-12 
163 376:1.1E-12 
163 375:8.3E-11 
163 378:1.8E-6 
163 377:2.3E-8 
79 121:7.3E-40 
79 120:7.3E-43 
139 175:6.9E-8 
139 174:1.5E-7 
139 172:3.5E-7 
139 171:3.5E-7 
139 170:8.4E-28 
115 424:8.1E-8 
115 427:9.5E-16 
115 421:5.3E-13 
139 179:8.2E-24 
115 423:4.0E-26 
139 177:5.1E-6 
115 422:8.5E-11 
139 176:1.2E-7 
115 429:2.4E-36 
211 213:5.1E-23 
115 428:2.3E-5 
211 212:2.4E-40 
211 216:1.8E-6 
211 215:1.5E-6 
79 153:2.2E-39 
211 218:1.1E-27 
139 164:3.9E-11 
139 163:3.9E-7 
115 430:3.7E-13 
139 162:2.4E-7 
139 161:2.0E-7 
139 160:1.2E-7 
115 436:7.7E-11 
115 435:6.3E-9 
115 438:1.8E-8 
139 169:2.3E-7 
115 432:5.1E-12 
139 168:7.1E-7 
115 431:6.6E-17 
139 167:4.4E-7 
139 166:1.2E-6 
139 165:7.9E-7 
163 398:3.3E-11 
163 397:3.7E-5 
163 399:4.1E-11 
115 439:9.7E-11 
79 141:5.0E-7 
79 142:5.3E-7 
79 144:5.4E-5 
139 152:2.5E-5 
139 151:1.7E-24 
139 150:2.3E-7 
115 403:2.9E-5 
115 405:8.7E-10 
139 159:3.5E-5 
139 158:2.4E-7 
139 157:3.2E-5 
139 156:1.2E-7 
115 401:1.9E-7 
139 155:2.0E-7 
115 400:2.1E-48 
139 154:1.0E-7 
115 406:2.2E-5 
115 409:1.9E-28 
115 408:2.1E-5 
79 178:1.3E-41 
139 141:2.4E-5 
115 414:5.7E-13 
115 413:3.4E-7 
139 149:1.4E-7 
139 147:2.9E-5 
115 410:2.1E-6 
139 146:1.1E-6 
139 145:3.8E-5 
115 412:5.1E-37 
139 144:4.0E-7 
115 411:1.6E-27 
139 143:4.2E-5 
115 418:1.5E-5 
79 166:3.9E-5 
139 197:1.3E-7 
139 196:1.5E-7 
139 194:3.0E-5 
139 193:1.4E-6 
139 192:1.0E-5 
139 191:5.4E-7 
139 198:1.1E-6 
163 301:2.6E-13 
163 303:3.6E-11 
163 302:2.3E-5 
163 305:3.7E-9 
163 304:2.5E-7 
163 306:2.3E-13 
163 309:2.2E-7 
163 308:6.9E-13 
139 186:4.6E-27 
139 185:8.1E-29 
139 184:5.5E-29 
139 183:2.5E-24 
139 182:1.1E-6 
139 181:5.3E-29 
139 180:2.2E-24 
139 188:1.4E-5 
139 187:5.7E-12 
163 330:9.6E-12 
163 321:3.1E-8 
163 320:8.1E-12 
163 323:2.7E-8 
163 322:2.8E-13 
163 325:3.9E-6 
399 430:1.9E-12 
163 324:1.2E-6 
163 327:2.6E-11 
399 432:2.2E-12 
163 326:1.6E-6 
399 431:3.0E-11 
163 329:2.6E-13 
163 328:2.0E-10 
399 436:2.3E-5 
399 435:3.5E-6 
399 438:9.0E-10 
399 439:1.7E-8 
163 312:1.0E-6 
163 311:3.4E-14 
163 314:1.2E-13 
163 313:6.5E-7 
163 316:2.5E-11 
399 421:2.1E-8 
163 315:9.9E-7 
163 318:2.6E-10 
399 423:1.3E-17 
163 317:5.2E-11 
399 422:1.7E-7 
163 319:2.0E-10 
399 424:4.8E-6 
399 427:6.6E-11 
399 429:1.4E-21 
399 428:1.0E-7 
115 484:1.4E-10 
115 480:1.1E-9 
115 487:9.0E-10 
163 350:1.6E-9 
115 486:4.0E-14 
115 489:1.0E-9 
163 352:2.9E-8 
115 488:5.5E-10 
163 343:1.3E-11 
163 342:8.3E-12 
163 345:4.7E-10 
163 344:1.9E-12 
163 347:3.7E-11 
163 346:7.0E-11 
163 349:3.3E-11 
399 410:5.4E-7 
163 348:1.4E-9 
399 412:4.9E-21 
399 411:7.9E-18 
399 414:1.2E-8 
399 413:2.0E-7 
399 409:2.7E-16 
115 493:6.7E-6 
115 495:5.1E-14 
115 490:4.5E-18 
115 492:1.2E-13 
115 491:7.1E-6 
163 332:6.7E-7 
163 331:2.0E-11 
163 336:9.4E-11 
163 335:1.2E-12 
163 338:7.5E-12 
163 337:2.0E-12 
163 339:8.4E-11 
399 400:2.3E-23 
399 405:3.3E-5 
328 348:4.1E-72 
328 347:5.6E-75 
328 349:7.6E-78 
328 340:2.7E-5 
328 342:2.4E-13 
328 344:5.3E-77 
328 343:2.8E-77 
328 346:4.3E-74 
328 345:2.4E-74 
328 337:1.2E-10 
328 336:1.4E-78 
328 339:6.3E-74 
328 338:5.2E-15 
328 331:1.6E-12 
328 330:4.4E-14 
328 335:1.6E-13 
328 334:6.0E-9 
328 329:6.8E-15 
352 354:3.1E-14 
352 353:6.4E-8 
352 383:7.7E-5 
328 380:3.4E-75 
328 382:6.3E-64 
328 381:4.3E-69 
328 384:4.6E-62 
328 383:7.0E-69 
328 386:4.6E-12 
328 385:1.5E-81 
352 373:6.8E-9 
352 379:9.6E-17 
352 378:5.4E-23 
328 389:1.5E-5 
352 377:3.6E-20 
352 372:7.8E-18 
352 371:5.4E-9 
352 370:3.7E-23 
328 371:9.0E-12 
328 373:1.5E-11 
352 364:9.3E-5 
328 375:2.4E-80 
328 374:5.3E-76 
328 376:2.6E-79 
352 368:3.7E-19 
352 366:2.3E-10 
328 369:1.9E-82 
328 360:2.4E-72 
328 362:4.7E-76 
352 398:4.4E-8 
328 361:5.1E-29 
328 364:2.3E-48 
352 396:6.5E-9 
328 363:1.2E-77 
328 366:1.0E-14 
328 365:2.3E-10 
328 367:3.6E-78 
352 399:8.5E-8 
328 359:6.2E-74 
328 358:1.9E-74 
328 351:1.6E-9 
328 350:1.2E-75 
352 386:6.4E-9 
328 353:4.2E-11 
328 355:1.5E-65 
328 357:3.0E-76 
352 389:3.2E-10 
328 356:1.4E-76 
352 388:4.7E-20 
234 486:1.4E-6 
79 190:1.2E-41 
234 484:8.9E-5 
234 481:6.6E-7 
79 193:1.3E-5 
234 489:6.7E-5 
211 373:2.7E-7 
211 372:8.1E-23 
211 371:2.1E-7 
211 378:2.2E-40 
211 377:1.0E-22 
234 490:8.5E-8 
79 195:2.9E-6 
211 379:9.3E-20 
79 199:1.1E-39 
234 495:1.4E-7 
234 494:1.8E-5 
234 492:1.2E-5 
79 182:4.1E-5 
211 370:1.0E-23 
211 366:6.9E-7 
211 365:2.5E-5 
211 368:2.2E-23 
79 188:1.0E-4 
211 352:2.1E-25 
211 351:5.2E-5 
211 354:2.9E-20 
211 353:2.4E-6 
93 97:5.9E-14 
93 96:1.0E-9 
93 95:2.1E-11 
93 99:7.5E-15 
93 98:5.8E-14 
211 340:3.1E-10 
328 391:2.0E-71 
328 390:9.5E-77 
328 393:6.8E-59 
211 342:5.0E-7 
328 392:1.6E-76 
328 395:7.3E-34 
328 394:5.6E-5 
328 396:2.1E-13 
328 399:1.0E-9 
328 398:2.6E-11 
183 185:4.1E-26 
183 184:4.8E-28 
140 188:1.6E-5 
183 187:2.7E-10 
183 186:9.6E-25 
139 337:6.4E-7 
139 335:7.7E-7 
139 334:7.0E-6 
139 333:1.3E-23 
139 332:1.2E-29 
139 331:7.2E-8 
139 330:7.6E-8 
139 338:5.3E-7 
140 197:8.3E-5 
183 196:8.7E-7 
140 196:5.8E-6 
183 193:3.3E-7 
140 193:6.9E-9 
140 192:7.4E-8 
140 195:7.2E-7 
183 198:3.0E-6 
140 194:3.0E-6 
183 197:7.6E-7 
139 326:3.2E-24 
139 324:9.5E-24 
140 191:7.0E-5 
139 323:7.7E-24 
139 322:8.3E-8 
183 192:1.2E-5 
183 191:1.6E-6 
139 320:3.7E-8 
139 329:1.5E-7 
140 189:8.7E-23 
139 315:3.1E-23 
139 314:1.1E-7 
139 313:9.2E-29 
139 312:2.9E-42 
139 311:8.2E-8 
139 310:5.8E-12 
211 396:1.5E-6 
139 319:6.4E-5 
211 399:3.2E-6 
211 398:3.6E-6 
139 316:5.7E-8 
139 301:3.6E-5 
139 309:1.4E-24 
139 308:3.4E-5 
211 389:5.2E-11 
211 388:1.1E-22 
139 306:1.2E-7 
139 305:3.0E-5 
211 386:2.6E-7 
115 340:1.5E-6 
139 252:2.1E-25 
140 142:1.3E-6 
140 141:1.4E-6 
115 342:2.1E-40 
139 250:3.7E-13 
140 144:3.5E-9 
140 143:6.3E-7 
115 348:4.4E-11 
115 347:2.8E-12 
139 259:3.1E-5 
44 77:4.0E-6 
139 258:4.4E-30 
115 349:3.0E-12 
44 71:6.5E-46 
115 344:1.7E-12 
139 256:9.7E-8 
115 343:8.1E-13 
139 255:1.3E-7 
163 250:3.2E-5 
115 346:2.4E-11 
139 254:1.2E-24 
163 253:1.3E-6 
234 401:2.3E-5 
115 345:1.2E-11 
139 253:5.1E-27 
163 252:2.5E-7 
234 400:1.7E-7 
163 243:6.5E-6 
163 246:1.0E-6 
163 245:1.8E-12 
163 248:1.5E-7 
163 247:4.1E-13 
234 409:1.0E-4 
44 69:5.6E-6 
163 249:2.6E-10 
79 231:6.3E-5 
115 351:6.1E-7 
139 241:5.5E-6 
234 410:5.2E-18 
115 350:5.6E-12 
139 240:1.4E-7 
140 152:1.7E-5 
115 353:1.6E-47 
140 155:4.4E-7 
115 352:3.7E-8 
140 154:1.6E-6 
140 150:2.2E-6 
44 64:2.5E-9 
115 359:4.2E-12 
139 249:1.5E-5 
115 358:4.6E-12 
139 248:6.2E-42 
139 247:1.3E-7 
44 65:1.8E-11 
139 246:1.1E-28 
234 415:3.9E-16 
44 60:2.5E-12 
115 355:2.0E-15 
139 245:1.3E-7 
163 240:2.8E-13 
115 354:2.8E-5 
234 413:3.0E-21 
115 357:1.0E-12 
163 242:2.8E-6 
234 412:1.3E-5 
44 61:6.4E-14 
115 356:4.1E-12 
163 241:1.1E-29 
234 411:1.3E-5 
163 233:1.6E-7 
163 232:1.7E-7 
163 235:5.6E-8 
163 234:2.1E-7 
44 57:3.5E-72 
163 237:4.7E-8 
44 56:1.5E-44 
163 236:6.2E-11 
163 239:1.9E-11 
163 238:9.1E-13 
140 149:1.8E-5 
79 222:1.2E-40 
140 146:1.2E-9 
140 145:3.4E-7 
140 148:9.2E-45 
140 147:1.4E-11 
139 230:5.3E-12 
140 163:2.0E-5 
234 420:2.2E-20 
115 320:1.6E-42 
140 160:2.5E-5 
140 162:1.7E-5 
115 326:1.3E-5 
139 238:1.5E-7 
234 429:3.8E-7 
20 85:5.3E-7 
115 325:4.3E-9 
139 237:4.7E-23 
234 428:4.8E-10 
20 84:1.5E-6 
115 328:5.8E-12 
139 236:9.3E-8 
234 427:4.9E-5 
44 54:4.1E-37 
115 327:4.4E-12 
139 235:1.3E-26 
115 322:5.3E-38 
139 234:5.6E-28 
163 273:2.1E-13 
115 321:5.5E-11 
139 233:4.0E-23 
234 424:7.4E-5 
44 51:1.5E-43 
115 324:3.0E-6 
139 232:3.5E-24 
163 275:3.0E-6 
234 423:6.2E-5 
44 50:1.1E-49 
115 323:6.4E-7 
139 231:2.1E-5 
163 274:1.7E-12 
79 259:2.9E-7 
163 266:2.6E-10 
44 49:7.5E-39 
163 265:1.1E-87 
163 267:6.5E-6 
20 79:7.1E-41 
44 46:1.5E-10 
115 329:1.8E-56 
44 47:6.5E-45 
139 239:9.4E-8 
79 251:2.7E-40 
19 93:1.6E-8 
140 157:4.5E-5 
140 159:2.3E-5 
140 158:5.7E-6 
140 175:3.2E-5 
234 432:1.9E-6 
140 174:3.1E-5 
234 431:4.4E-7 
115 331:2.6E-43 
140 177:1.9E-10 
234 430:2.0E-7 
115 330:9.4E-41 
140 171:3.1E-6 
140 173:8.8E-43 
140 172:1.9E-5 
68 75:7.8E-5 
115 337:5.9E-48 
68 74:1.6E-31 
115 336:3.8E-12 
115 339:5.4E-12 
139 225:5.5E-8 
234 438:4.7E-7 
115 338:6.2E-33 
139 224:5.7E-22 
68 79:5.6E-41 
139 223:1.0E-7 
163 262:1.0E-8 
115 332:4.5E-7 
234 435:3.0E-5 
115 335:4.6E-38 
139 221:1.5E-7 
163 264:1.4E-8 
115 334:2.0E-6 
139 220:1.7E-7 
163 255:9.1E-15 
163 254:1.2E-7 
79 249:2.6E-6 
163 256:6.0E-13 
163 259:2.7E-10 
163 258:2.1E-6 
139 228:7.5E-8 
79 244:4.7E-38 
140 167:9.8E-7 
140 169:7.7E-9 
139 296:3.1E-6 
234 441:6.0E-10 
139 293:1.7E-5 
139 292:2.1E-5 
139 291:1.4E-7 
79 271:1.6E-39 
139 290:1.7E-21 
79 270:3.0E-30 
115 304:4.1E-10 
163 291:4.3E-14 
20 63:6.2E-43 
68 85:3.4E-8 
115 303:4.0E-14 
163 290:8.4E-8 
20 62:8.8E-43 
68 84:1.2E-6 
115 306:1.7E-57 
163 293:1.1E-9 
115 305:3.1E-15 
163 292:1.1E-9 
163 295:5.2E-11 
163 294:1.4E-10 
163 297:3.1E-64 
115 301:5.5E-15 
139 297:1.2E-6 
234 444:3.5E-5 
163 288:6.9E-6 
211 330:6.9E-7 
163 287:4.8E-13 
20 59:5.4E-45 
20 58:2.8E-45 
163 289:7.0E-10 
19 79:7.4E-39 
115 308:1.9E-15 
211 334:4.1E-5 
211 333:2.0E-24 
20 55:8.2E-44 
211 332:3.9E-29 
115 309:1.6E-7 
211 331:3.3E-7 
211 338:5.4E-6 
19 74:3.4E-29 
79 272:3.0E-40 
211 337:7.4E-7 
19 77:8.6E-6 
211 335:6.0E-6 
79 279:8.4E-40 
79 278:5.8E-30 
139 285:1.2E-6 
234 452:1.4E-7 
68 93:3.0E-8 
139 281:7.5E-8 
115 315:1.2E-6 
20 74:1.3E-16 
115 314:6.6E-38 
115 317:5.5E-12 
115 316:6.1E-43 
163 281:4.7E-13 
115 311:1.8E-49 
139 289:1.6E-5 
115 310:1.5E-6 
139 288:6.5E-12 
234 457:8.0E-8 
115 313:6.8E-7 
163 286:5.5E-12 
234 456:1.4E-5 
115 312:6.0E-6 
163 285:7.2E-60 
234 455:5.8E-6 
163 277:3.6E-6 
79 269:7.2E-30 
163 276:8.3E-8 
20 68:3.3E-40 
115 319:5.1E-15 
211 323:2.8E-22 
115 318:6.0E-12 
211 322:6.2E-7 
211 320:1.9E-7 
79 262:4.1E-5 
19 85:7.6E-6 
211 326:3.7E-45 
79 264:4.7E-5 
211 324:9.5E-44 
79 266:1.9E-5 
19 84:7.1E-9 
79 268:2.6E-41 
211 329:1.8E-6 
139 274:1.1E-7 
139 273:1.3E-7 
234 464:6.9E-5 
234 463:3.2E-5 
234 462:4.3E-5 
79 293:3.1E-6 
79 292:1.6E-7 
20 42:2.2E-78 
20 41:2.9E-77 
234 469:1.2E-10 
139 277:1.1E-21 
139 276:1.1E-23 
139 275:2.0E-24 
211 312:1.4E-25 
20 34:1.4E-6 
211 311:9.7E-8 
19 59:4.1E-49 
20 33:4.8E-45 
211 310:4.9E-10 
19 58:8.2E-49 
19 53:6.9E-70 
211 316:2.8E-7 
19 52:7.7E-66 
211 315:2.6E-22 
19 55:1.4E-85 
211 314:1.6E-6 
79 296:2.8E-5 
211 313:6.0E-30 
79 299:5.8E-40 
79 298:8.0E-42 
139 263:4.0E-6 
139 262:7.5E-6 
234 475:3.8E-5 
139 261:3.9E-6 
234 474:6.9E-5 
139 260:1.9E-23 
79 280:4.0E-40 
234 472:1.1E-7 
79 282:6.8E-40 
234 470:6.4E-19 
20 53:3.9E-41 
20 52:3.6E-43 
139 267:1.7E-22 
139 265:3.9E-7 
234 478:1.3E-6 
139 264:6.8E-6 
20 49:1.4E-5 
19 68:1.3E-66 
20 45:9.3E-45 
20 44:8.2E-5 
20 43:7.7E-38 
79 284:1.7E-39 
19 63:3.9E-59 
79 283:1.9E-39 
19 65:3.6E-11 
19 60:2.5E-8 
211 309:1.4E-42 
19 62:4.3E-68 
19 61:1.9E-8 
79 289:9.8E-7 
211 306:1.4E-6 
408 495:9.2E-11 
408 490:4.6E-8 
408 492:2.6E-16 
408 484:4.7E-26 
408 486:1.7E-16 
408 485:2.9E-17 
408 480:5.9E-23 
479 492:1.4E-5 
479 495:4.5E-16 
479 494:1.2E-5 
479 490:1.1E-9 
408 488:8.2E-7 
408 487:5.5E-10 
408 489:1.3E-6 
479 489:9.3E-22 
408 474:1.7E-9 
479 486:3.9E-10 
479 485:2.6E-9 
479 488:8.0E-22 
479 487:1.5E-7 
479 481:3.9E-8 
479 484:4.0E-6 
479 480:6.9E-6 
408 479:1.1E-6 
408 478:1.1E-7 
115 384:1.3E-14 
408 462:6.2E-9 
115 383:1.5E-12 
408 461:1.9E-5 
115 386:7.4E-40 
408 464:1.6E-10 
115 385:9.0E-13 
408 463:3.3E-10 
115 380:6.2E-12 
115 382:1.3E-11 
408 460:1.2E-10 
115 381:1.4E-11 
115 388:1.6E-6 
115 389:1.6E-7 
163 201:3.6E-12 
163 204:1.7E-7 
163 203:7.4E-11 
163 206:4.3E-12 
163 205:2.8E-86 
163 207:2.4E-11 
408 469:1.2E-12 
408 466:1.2E-5 
408 465:1.2E-5 
408 468:4.6E-31 
408 467:8.1E-12 
115 395:2.6E-8 
408 450:5.7E-6 
115 396:6.8E-58 
408 452:7.1E-5 
115 391:5.3E-12 
115 390:6.8E-12 
115 393:2.1E-11 
115 392:1.2E-11 
115 399:1.5E-18 
115 398:3.4E-41 
408 459:1.0E-6 
408 455:7.2E-5 
408 454:1.8E-5 
408 457:1.6E-6 
408 456:1.9E-14 
115 362:5.1E-12 
115 361:3.2E-14 
115 364:1.5E-14 
408 442:2.8E-12 
115 363:5.8E-13 
408 441:1.5E-6 
115 360:5.1E-11 
44 97:2.1E-8 
115 369:1.9E-12 
44 99:7.3E-7 
44 93:3.6E-11 
115 366:8.4E-39 
115 365:4.0E-6 
44 95:1.3E-5 
115 368:1.2E-6 
163 231:1.4E-9 
115 367:1.9E-12 
79 214:1.2E-38 
163 221:2.8E-13 
79 217:1.8E-40 
163 224:9.7E-6 
163 223:9.1E-13 
79 219:5.8E-30 
163 226:5.4E-6 
163 225:2.3E-12 
163 228:4.9E-12 
163 227:6.2E-6 
163 229:6.7E-5 
408 444:2.4E-13 
408 445:6.8E-9 
115 373:2.2E-42 
115 372:3.4E-7 
44 80:3.4E-14 
115 375:4.9E-13 
408 431:6.7E-6 
115 374:4.4E-12 
408 430:8.7E-8 
115 371:5.1E-44 
115 370:9.4E-7 
44 85:8.7E-8 
44 87:6.3E-7 
115 377:5.8E-7 
115 376:2.6E-12 
44 84:7.8E-16 
163 220:9.9E-13 
44 83:5.5E-9 
115 378:2.6E-6 
163 211:7.7E-6 
163 210:6.7E-11 
163 213:1.2E-7 
163 212:2.2E-7 
79 208:1.1E-39 
163 215:1.1E-12 
79 209:9.5E-40 
163 216:2.5E-12 
163 218:3.5E-6 
408 436:2.8E-15 
408 439:2.1E-12 
408 438:1.1E-10 
408 432:2.4E-9 
79 202:1.6E-39 
408 435:3.6E-10 
183 262:3.3E-5 
328 469:1.5E-12 
183 261:6.4E-5 
328 468:3.1E-14 
183 260:7.2E-28 
183 266:2.2E-5 
183 265:2.0E-7 
30 289:7.9E-26 
183 264:3.5E-5 
30 288:1.4E-9 
183 263:6.2E-5 
30 287:1.3E-33 
183 259:5.2E-6 
328 461:6.8E-6 
30 286:2.6E-31 
183 258:4.0E-26 
328 460:3.0E-11 
30 285:8.6E-9 
328 463:3.7E-37 
30 284:2.7E-8 
183 256:4.3E-7 
328 462:1.3E-41 
30 283:3.7E-8 
328 465:3.0E-5 
30 282:1.6E-8 
328 464:1.2E-40 
30 281:3.9E-11 
328 467:1.1E-36 
30 280:9.8E-6 
328 466:1.2E-5 
183 273:2.4E-7 
328 457:2.2E-9 
328 459:1.4E-9 
183 277:1.4E-30 
183 276:8.9E-22 
183 275:8.3E-22 
30 299:2.9E-9 
183 274:1.9E-7 
29 391:2.8E-15 
29 390:1.0E-18 
29 393:1.5E-12 
29 392:4.0E-17 
29 395:5.0E-6 
29 397:1.5E-8 
30 298:2.7E-10 
328 450:1.8E-19 
29 396:3.2E-6 
30 297:1.1E-7 
30 296:8.6E-9 
29 398:5.4E-6 
30 295:1.4E-32 
183 267:1.5E-30 
328 451:7.1E-7 
30 294:1.7E-31 
328 454:2.5E-16 
30 293:1.3E-25 
328 453:6.1E-16 
30 292:4.3E-26 
328 456:1.1E-14 
30 291:5.7E-7 
328 455:2.0E-9 
328 447:3.8E-19 
328 446:5.0E-19 
328 449:1.2E-7 
183 281:3.7E-7 
328 448:4.8E-13 
30 269:7.0E-7 
183 288:2.7E-10 
30 268:1.1E-8 
183 287:9.1E-7 
183 286:3.5E-6 
30 266:1.5E-29 
183 285:3.3E-7 
30 264:1.5E-14 
432 439:2.1E-8 
30 263:3.7E-8 
328 441:2.2E-9 
432 438:6.3E-41 
30 262:1.7E-14 
30 261:5.2E-7 
432 436:5.6E-12 
328 442:9.4E-12 
432 435:1.3E-12 
328 445:1.6E-17 
328 444:2.4E-41 
328 436:3.5E-12 
328 435:1.8E-7 
183 293:6.6E-5 
328 438:2.2E-9 
30 279:4.6E-9 
328 439:1.6E-37 
30 278:1.7E-9 
183 297:3.9E-7 
183 296:2.3E-6 
183 291:7.9E-7 
183 290:5.7E-21 
30 274:1.6E-7 
328 430:8.3E-12 
30 273:1.3E-9 
183 289:6.1E-5 
30 272:3.3E-9 
328 432:3.3E-8 
30 271:6.8E-8 
328 431:7.9E-10 
30 270:7.4E-9 
30 249:1.0E-26 
30 247:1.1E-9 
183 221:3.4E-7 
30 245:7.7E-8 
183 220:2.8E-7 
30 244:1.5E-7 
29 360:1.5E-18 
29 362:3.4E-17 
29 361:9.7E-9 
29 364:2.5E-13 
30 243:4.1E-8 
183 215:6.0E-7 
29 363:2.8E-17 
30 242:6.4E-8 
257 261:1.9E-12 
29 366:4.2E-5 
30 241:2.5E-7 
183 213:4.4E-32 
30 240:8.0E-10 
183 212:1.9E-22 
257 266:1.1E-7 
29 367:1.1E-17 
183 218:4.2E-25 
29 369:1.6E-18 
183 216:8.0E-7 
257 263:4.5E-14 
29 349:3.4E-18 
30 259:1.8E-36 
183 233:4.3E-21 
30 257:2.3E-5 
183 232:1.2E-22 
30 256:2.7E-11 
30 255:1.4E-7 
183 230:2.5E-10 
328 490:2.3E-11 
328 492:1.7E-38 
29 350:4.7E-17 
328 491:9.5E-8 
29 353:4.6E-10 
183 225:3.0E-7 
328 493:5.1E-20 
29 355:5.7E-19 
183 224:2.0E-28 
30 251:1.8E-10 
183 223:4.1E-7 
328 495:6.3E-10 
29 357:5.3E-17 
30 250:1.4E-9 
29 356:4.2E-18 
29 359:2.8E-17 
183 228:2.8E-7 
29 358:4.3E-18 
30 229:5.5E-5 
183 240:3.0E-7 
30 228:2.4E-11 
30 227:2.7E-9 
30 226:2.5E-9 
30 225:5.4E-11 
30 223:8.1E-9 
30 222:3.6E-6 
183 241:1.3E-5 
29 380:5.2E-17 
257 289:3.3E-5 
29 382:1.0E-14 
29 381:1.2E-15 
29 384:4.1E-17 
328 481:3.3E-7 
29 383:2.4E-16 
328 480:1.1E-12 
29 386:9.7E-7 
30 221:8.9E-10 
183 237:2.6E-32 
29 385:6.8E-19 
30 220:3.0E-10 
183 236:4.5E-7 
183 235:1.7E-24 
328 485:6.9E-18 
183 234:4.7E-26 
328 484:3.7E-18 
257 288:8.2E-21 
328 487:1.7E-15 
257 287:8.8E-11 
328 486:1.8E-26 
183 239:5.9E-7 
257 286:4.7E-9 
328 489:2.5E-5 
183 238:1.8E-7 
257 285:1.9E-6 
328 488:2.1E-5 
30 239:7.6E-8 
183 250:2.6E-11 
328 479:1.3E-6 
30 238:1.9E-8 
30 236:1.4E-9 
183 255:1.8E-7 
183 254:9.0E-22 
183 253:4.9E-25 
183 252:9.4E-23 
29 371:7.8E-7 
29 370:8.6E-5 
29 373:6.8E-7 
29 372:9.2E-5 
29 375:1.3E-17 
183 248:5.8E-24 
257 295:6.1E-9 
328 472:1.5E-11 
29 374:1.4E-17 
30 231:4.7E-20 
183 247:7.5E-7 
257 294:2.6E-8 
30 230:1.4E-10 
183 246:5.8E-27 
257 293:7.1E-5 
328 474:6.6E-9 
29 376:4.8E-19 
183 245:6.7E-7 
328 475:2.4E-6 
257 297:2.0E-6 
328 478:3.5E-6 
183 249:4.4E-5 
257 296:1.3E-13 
30 207:2.5E-11 
234 366:1.6E-8 
30 206:6.2E-11 
234 365:2.6E-5 
234 364:2.8E-5 
234 363:5.0E-5 
30 203:5.3E-35 
281 467:3.3E-14 
30 202:7.2E-6 
281 466:1.9E-7 
30 201:2.0E-9 
281 469:2.4E-16 
30 200:3.0E-10 
281 468:2.0E-6 
30 209:3.4E-6 
234 368:3.4E-22 
30 208:6.7E-9 
432 495:3.9E-45 
432 494:8.7E-9 
432 493:5.3E-5 
432 492:1.6E-11 
432 491:1.4E-6 
281 474:1.6E-10 
281 472:1.5E-31 
234 377:3.3E-23 
30 217:4.5E-8 
234 376:7.9E-5 
281 459:1.8E-6 
30 216:5.7E-8 
30 215:1.2E-7 
234 374:5.8E-5 
30 214:1.2E-9 
234 373:8.4E-8 
281 456:2.6E-16 
234 372:1.3E-21 
281 455:1.2E-25 
234 371:7.0E-8 
234 370:3.5E-26 
281 457:2.2E-10 
432 490:1.3E-16 
234 379:8.2E-20 
30 219:4.0E-8 
234 378:3.9E-26 
432 487:2.8E-25 
432 486:4.2E-15 
432 485:7.4E-16 
432 484:1.7E-15 
432 481:1.8E-10 
432 480:5.4E-13 
30 210:4.6E-11 
281 463:6.3E-10 
281 462:9.0E-10 
281 465:2.3E-8 
281 464:1.7E-13 
281 461:7.5E-8 
432 489:4.6E-10 
281 460:4.2E-9 
432 488:2.0E-10 
234 388:8.2E-23 
281 449:9.2E-15 
281 448:1.6E-9 
234 386:7.7E-8 
234 384:4.5E-5 
281 445:5.5E-9 
281 444:6.2E-12 
234 389:2.1E-11 
281 452:2.6E-9 
281 451:3.4E-16 
281 453:7.4E-5 
281 450:2.4E-7 
234 399:9.9E-7 
281 438:5.4E-11 
234 398:6.0E-7 
234 396:7.3E-9 
281 439:9.5E-14 
281 436:4.7E-11 
281 435:3.3E-8 
281 441:1.6E-11 
281 442:1.9E-12 
432 454:3.0E-7 
432 453:2.1E-9 
432 452:8.0E-10 
432 450:2.9E-8 
432 459:5.5E-7 
432 458:4.9E-5 
432 457:3.0E-7 
432 456:1.0E-11 
432 455:2.3E-16 
80 207:2.7E-9 
80 206:2.4E-9 
80 205:5.7E-6 
80 204:1.4E-5 
80 203:1.1E-11 
432 442:8.1E-14 
432 441:4.7E-40 
80 201:4.5E-8 
432 440:9.2E-5 
432 449:1.1E-7 
432 448:2.3E-10 
432 444:7.8E-11 
281 489:5.2E-11 
281 488:3.7E-11 
432 475:1.4E-8 
281 490:2.4E-26 
432 474:3.8E-7 
432 472:5.4E-13 
432 471:1.1E-5 
432 470:3.5E-5 
281 495:8.5E-15 
281 492:1.1E-15 
432 479:5.7E-16 
432 478:3.9E-25 
281 493:2.1E-6 
281 478:8.7E-13 
281 479:1.3E-11 
432 465:5.4E-7 
432 464:1.9E-8 
432 463:2.6E-8 
432 462:3.2E-10 
432 461:6.7E-7 
432 460:6.5E-9 
281 485:5.1E-8 
281 484:2.1E-12 
281 487:5.9E-12 
281 486:1.4E-15 
432 469:2.3E-34 
281 480:1.7E-10 
432 468:6.1E-7 
432 467:1.1E-6 
432 466:8.6E-7 
80 117:4.7E-7 
80 116:4.2E-6 
80 115:1.0E-5 
80 114:2.8E-7 
80 113:4.1E-5 
80 112:5.6E-7 
80 110:9.7E-5 
79 351:8.3E-5 
79 355:4.6E-5 
80 129:6.4E-6 
80 127:5.3E-11 
80 126:5.4E-9 
80 125:8.4E-10 
80 124:5.4E-12 
80 123:2.1E-11 
80 122:6.9E-5 
79 341:2.9E-38 
234 308:5.9E-6 
234 306:5.3E-10 
234 301:6.7E-6 
234 309:1.3E-28 
234 311:8.2E-9 
234 310:2.4E-10 
234 316:1.1E-7 
80 109:2.7E-6 
234 315:8.9E-22 
80 108:2.4E-7 
234 314:4.0E-7 
234 313:1.4E-32 
80 106:4.6E-5 
234 312:1.7E-27 
80 105:1.7E-7 
80 104:2.0E-5 
80 102:8.5E-7 
80 101:5.3E-7 
79 361:1.0E-6 
234 322:8.5E-8 
281 427:1.7E-18 
234 320:6.1E-8 
281 429:4.8E-54 
281 428:1.8E-8 
281 423:7.0E-31 
281 422:3.2E-14 
281 425:7.7E-7 
281 424:7.4E-10 
163 170:1.3E-7 
234 329:3.6E-9 
163 172:2.0E-12 
163 171:7.5E-89 
234 327:6.1E-5 
163 174:2.3E-12 
234 326:1.8E-28 
163 173:2.6E-8 
163 176:2.6E-11 
234 324:6.4E-28 
163 175:1.0E-11 
234 323:3.5E-23 
163 167:1.0E-65 
80 159:2.2E-12 
80 158:6.8E-14 
163 169:2.8E-11 
80 157:5.9E-13 
80 156:6.0E-8 
80 155:2.0E-14 
80 154:2.5E-9 
79 394:5.3E-43 
80 152:2.3E-12 
281 430:4.8E-13 
80 151:3.2E-5 
80 150:6.6E-14 
281 432:1.1E-13 
281 431:3.9E-14 
234 333:5.7E-28 
234 332:1.6E-31 
281 415:8.4E-5 
234 331:5.0E-8 
281 418:1.9E-5 
234 330:7.9E-8 
281 412:7.2E-45 
281 411:1.6E-36 
281 414:4.7E-16 
281 413:3.3E-8 
234 339:7.3E-5 
234 338:7.0E-7 
234 337:8.5E-8 
234 335:8.8E-7 
163 164:4.7E-6 
234 334:5.3E-5 
80 169:8.1E-17 
80 168:1.3E-6 
80 167:3.2E-10 
80 166:4.8E-6 
80 165:8.1E-8 
80 164:5.2E-5 
80 163:1.1E-5 
79 382:3.1E-5 
80 162:2.8E-14 
80 161:3.9E-13 
281 421:6.7E-12 
79 384:1.2E-5 
80 160:8.5E-9 
79 387:1.3E-36 
281 405:1.8E-8 
234 342:9.5E-8 
281 406:6.0E-5 
234 340:2.1E-10 
281 401:1.5E-9 
281 400:1.6E-47 
281 403:5.5E-5 
163 192:2.4E-23 
163 191:5.6E-13 
163 194:1.6E-12 
163 193:2.1E-25 
234 349:8.5E-5 
163 196:7.9E-13 
281 409:2.7E-39 
163 195:5.0E-10 
234 347:8.6E-5 
281 408:2.9E-5 
80 139:4.6E-6 
163 197:3.4E-12 
80 138:1.4E-7 
163 188:5.3E-11 
80 136:4.7E-7 
80 135:1.3E-5 
80 134:3.4E-10 
80 132:7.9E-15 
80 131:4.3E-12 
80 130:5.6E-7 
281 410:7.7E-8 
234 354:4.8E-18 
234 353:8.4E-7 
234 352:1.5E-37 
234 351:8.3E-5 
163 181:5.7E-7 
163 180:4.9E-7 
163 183:8.2E-8 
163 185:4.3E-7 
234 359:4.0E-5 
163 184:5.8E-7 
234 358:4.7E-5 
163 187:7.1E-6 
234 357:5.5E-5 
163 186:4.6E-9 
234 356:4.4E-5 
80 149:1.9E-8 
80 148:1.3E-13 
163 177:3.4E-25 
80 147:6.6E-8 
80 146:1.4E-13 
163 179:2.6E-7 
80 144:2.3E-10 
80 143:5.1E-8 
80 142:1.4E-13 
80 141:5.2E-15 
80 140:3.0E-13 
29 438:1.7E-9 
29 439:1.9E-15 
80 198:9.7E-7 
80 197:5.2E-9 
29 441:1.5E-6 
80 196:1.2E-8 
80 195:2.4E-11 
80 194:7.3E-12 
29 442:6.7E-5 
80 193:4.3E-10 
29 445:7.3E-8 
80 192:6.1E-9 
29 444:4.7E-14 
80 191:2.6E-6 
29 447:7.5E-5 
29 427:3.1E-16 
29 429:5.0E-10 
29 430:1.6E-5 
29 432:8.5E-10 
29 431:7.2E-6 
29 436:5.8E-7 
29 435:2.3E-6 
29 459:3.7E-5 
183 200:1.2E-8 
80 179:2.9E-6 
80 177:8.2E-8 
29 461:3.4E-5 
80 176:5.5E-9 
29 460:4.6E-6 
80 175:7.2E-8 
29 463:5.1E-9 
80 174:3.8E-9 
29 462:2.1E-11 
80 173:2.4E-14 
80 172:6.0E-10 
29 464:2.2E-13 
80 171:1.8E-5 
29 467:9.2E-14 
80 170:8.4E-5 
29 466:1.7E-6 
29 469:2.3E-13 
29 468:1.1E-13 
29 449:8.4E-7 
183 211:4.1E-21 
183 210:6.0E-7 
257 259:4.0E-11 
80 189:2.3E-10 
80 188:5.5E-13 
80 187:2.7E-5 
80 185:6.3E-5 
183 204:5.5E-21 
80 184:4.8E-5 
80 182:3.0E-7 
183 201:5.7E-7 
29 456:1.3E-10 
80 181:4.7E-5 
80 180:1.5E-5 
183 207:4.9E-7 
183 206:7.0E-7 
183 205:1.4E-7 
328 425:5.4E-12 
328 424:3.6E-24 
328 427:9.2E-65 
328 426:1.9E-5 
328 429:1.1E-15 
79 319:8.0E-8 
328 421:2.3E-15 
29 400:1.3E-5 
29 403:1.2E-15 
328 423:1.1E-11 
328 422:8.9E-31 
328 414:1.2E-56 
328 416:1.3E-28 
328 418:3.8E-31 
328 419:7.7E-30 
79 305:1.1E-6 
79 307:5.2E-43 
79 308:6.2E-5 
79 301:2.9E-5 
328 412:6.9E-13 
79 300:3.6E-39 
328 411:1.7E-10 
328 403:8.8E-14 
328 402:7.6E-5 
328 405:1.9E-12 
328 404:3.4E-5 
328 406:2.0E-14 
328 409:3.0E-13 
328 408:3.6E-16 
29 421:2.3E-10 
29 423:1.4E-8 
29 422:3.1E-10 
29 425:1.6E-5 
79 334:9.4E-6 
328 401:1.7E-9 
29 424:5.1E-5 
328 400:1.4E-12 
29 406:6.5E-16 
29 409:2.1E-5 
29 408:2.2E-18 
79 327:7.1E-7 
29 412:6.1E-8 
29 411:6.9E-8 
29 414:3.5E-19 
183 386:3.1E-7 
183 384:7.3E-6 
183 379:1.4E-25 
183 378:1.7E-21 
183 377:7.4E-31 
183 398:1.9E-6 
183 396:6.4E-7 
183 389:3.1E-11 
183 388:6.0E-31 
53 495:2.1E-6 
30 389:1.7E-10 
30 387:6.9E-5 
53 492:2.5E-9 
30 386:3.6E-11 
30 385:3.9E-32 
30 384:9.8E-35 
30 383:8.8E-34 
183 399:8.1E-7 
30 382:3.9E-36 
30 381:5.8E-33 
30 380:4.9E-34 
53 483:3.7E-43 
53 482:2.2E-37 
30 398:4.2E-9 
30 397:1.2E-8 
30 396:5.3E-8 
30 395:1.5E-18 
30 394:6.9E-10 
30 393:5.2E-30 
30 392:1.8E-32 
30 391:4.3E-33 
30 390:1.0E-33 
30 369:3.8E-31 
257 390:1.4E-9 
30 367:9.3E-33 
183 342:3.9E-7 
30 366:1.0E-9 
30 365:8.3E-8 
183 340:2.3E-10 
257 389:5.5E-21 
29 480:1.4E-82 
29 485:5.7E-25 
30 364:7.6E-27 
257 383:1.1E-9 
29 484:2.1E-56 
30 363:1.8E-29 
183 335:4.0E-6 
257 382:1.7E-8 
29 487:2.1E-9 
30 362:1.4E-30 
183 334:5.1E-6 
257 381:9.9E-9 
29 486:2.9E-11 
30 361:4.8E-25 
183 333:3.5E-21 
257 380:3.0E-8 
29 489:4.2E-5 
30 360:7.8E-30 
29 488:2.3E-5 
183 338:3.0E-6 
257 385:1.9E-8 
183 337:7.0E-7 
257 384:7.8E-10 
183 354:5.3E-25 
183 353:3.4E-6 
183 352:2.2E-22 
30 376:2.7E-32 
183 351:1.1E-5 
29 472:3.7E-6 
29 474:4.8E-5 
30 375:1.5E-31 
30 374:2.5E-28 
257 393:1.3E-9 
30 373:3.5E-10 
257 392:2.9E-8 
257 391:6.6E-9 
29 478:2.5E-8 
30 371:9.2E-11 
30 349:6.7E-30 
30 348:4.4E-29 
30 347:7.9E-29 
30 346:2.3E-32 
183 365:4.5E-6 
30 345:5.8E-33 
183 364:3.8E-6 
30 344:4.1E-32 
30 343:9.7E-33 
30 342:4.4E-10 
30 341:4.8E-8 
30 340:1.3E-11 
183 355:1.2E-5 
183 372:2.4E-30 
183 371:4.2E-7 
30 359:6.7E-28 
183 370:1.2E-22 
30 358:1.8E-29 
30 357:8.0E-32 
183 376:7.3E-5 
30 356:4.3E-30 
30 355:1.5E-32 
183 374:8.3E-5 
183 373:3.4E-7 
29 490:1.9E-10 
29 492:6.7E-13 
30 353:7.0E-9 
29 495:7.3E-12 
183 368:6.8E-30 
30 351:2.5E-6 
30 350:1.4E-30 
183 366:2.2E-7 
30 328:4.2E-30 
234 245:4.8E-7 
30 327:2.6E-36 
281 349:1.8E-12 
30 325:4.4E-19 
234 241:1.3E-5 
281 346:6.9E-13 
234 240:2.1E-8 
281 345:3.9E-13 
30 322:5.3E-11 
281 348:3.9E-11 
30 321:2.2E-31 
281 347:1.7E-12 
234 248:2.6E-27 
234 247:7.6E-8 
30 329:1.9E-8 
234 246:1.8E-32 
30 320:7.3E-10 
53 433:4.1E-44 
281 353:3.5E-59 
281 352:1.2E-8 
281 355:7.8E-15 
53 430:7.7E-5 
281 354:2.5E-6 
53 437:1.6E-43 
281 351:3.9E-9 
53 434:6.3E-43 
281 350:5.5E-13 
30 339:1.6E-34 
234 256:7.4E-8 
281 339:2.0E-13 
30 338:2.4E-11 
234 255:1.0E-7 
281 338:2.8E-36 
30 337:4.7E-5 
234 254:6.7E-29 
30 336:5.4E-32 
234 253:5.9E-40 
30 335:1.4E-8 
234 252:4.0E-28 
281 335:1.5E-38 
30 334:2.5E-7 
281 334:1.3E-7 
234 250:1.6E-11 
281 337:2.0E-39 
281 336:1.6E-13 
234 259:5.9E-5 
234 258:1.4E-31 
30 331:1.9E-8 
281 342:5.7E-52 
30 330:6.4E-11 
281 344:3.4E-14 
281 343:1.8E-14 
53 426:1.7E-43 
281 340:2.4E-9 
30 306:2.5E-8 
234 267:8.5E-22 
281 328:3.3E-13 
30 305:5.1E-25 
281 327:1.0E-15 
30 304:4.0E-32 
234 265:1.9E-7 
30 303:8.9E-33 
281 329:7.9E-36 
30 302:1.3E-8 
281 324:1.9E-6 
30 301:2.3E-33 
281 323:3.0E-7 
30 300:2.3E-9 
281 326:1.5E-6 
234 260:3.2E-23 
281 325:2.6E-9 
30 308:1.8E-32 
30 307:2.8E-8 
53 417:5.1E-44 
281 331:2.7E-54 
281 330:6.2E-53 
281 332:2.1E-7 
53 414:5.0E-8 
30 317:5.0E-32 
281 317:1.1E-13 
30 316:1.7E-10 
234 277:7.9E-22 
281 316:2.3E-53 
234 276:1.4E-28 
281 319:2.7E-15 
30 314:2.6E-8 
234 275:3.2E-27 
281 318:2.5E-13 
234 274:3.3E-7 
281 313:2.1E-7 
234 273:9.3E-8 
281 312:5.8E-7 
30 311:1.5E-6 
281 315:2.2E-6 
30 310:1.2E-10 
281 314:1.5E-38 
30 319:4.9E-25 
30 318:3.6E-33 
53 407:5.8E-20 
234 281:2.5E-7 
281 320:5.0E-54 
281 322:1.2E-40 
281 321:6.7E-12 
53 404:3.8E-46 
53 402:3.3E-45 
234 288:1.6E-10 
234 287:1.7E-5 
234 286:2.9E-5 
482 492:2.1E-7 
53 473:1.7E-34 
234 285:1.3E-7 
281 389:5.8E-10 
53 471:1.1E-35 
80 319:9.3E-11 
80 318:1.0E-11 
80 317:1.9E-11 
80 316:3.1E-9 
80 314:3.7E-5 
80 313:3.0E-5 
80 312:3.2E-5 
281 391:7.1E-12 
80 311:1.5E-8 
281 390:1.6E-13 
80 310:1.0E-5 
53 477:5.7E-45 
281 397:1.2E-8 
53 476:4.5E-37 
234 291:1.0E-8 
281 396:5.3E-36 
234 290:1.1E-25 
281 399:2.6E-21 
281 398:9.7E-54 
281 393:4.4E-13 
281 392:7.6E-13 
281 395:1.5E-8 
482 483:2.7E-41 
234 297:1.3E-7 
234 296:2.3E-5 
281 378:5.0E-7 
80 329:5.5E-6 
80 328:1.4E-11 
80 327:7.0E-12 
80 326:9.5E-6 
80 325:2.4E-6 
80 324:4.1E-5 
281 380:1.7E-12 
80 322:9.6E-9 
80 321:5.1E-12 
80 320:2.4E-8 
281 386:9.6E-57 
281 385:7.5E-14 
53 464:5.6E-5 
281 388:6.9E-7 
281 382:3.7E-12 
281 381:1.9E-11 
281 384:8.1E-15 
53 467:4.5E-6 
281 383:1.5E-12 
281 368:5.3E-7 
53 450:4.5E-5 
281 367:3.2E-14 
281 369:1.7E-13 
281 375:2.5E-14 
281 374:2.6E-12 
281 377:2.9E-7 
281 376:4.4E-14 
281 371:1.4E-58 
53 458:1.5E-41 
281 370:6.4E-8 
281 373:2.3E-56 
281 372:5.6E-7 
53 440:1.5E-43 
281 357:2.9E-14 
281 356:1.5E-12 
281 359:2.9E-12 
281 358:1.3E-12 
80 309:6.3E-6 
80 308:9.4E-14 
80 306:4.3E-5 
80 305:8.1E-11 
80 304:9.6E-11 
80 303:3.7E-13 
80 302:2.7E-13 
80 301:1.4E-14 
281 364:3.7E-13 
53 443:3.0E-42 
281 363:4.4E-14 
281 366:6.5E-39 
281 365:3.1E-7 
281 360:5.9E-11 
281 362:6.0E-13 
53 445:4.5E-6 
281 361:1.8E-14 
80 239:2.9E-8 
80 238:3.3E-5 
80 237:7.2E-5 
79 478:8.5E-5 
80 236:6.9E-11 
80 235:5.9E-5 
80 233:2.1E-5 
80 232:1.1E-5 
80 231:3.5E-11 
80 230:5.2E-6 
79 471:2.4E-38 
79 473:2.6E-31 
79 477:9.6E-33 
79 476:4.1E-33 
80 249:1.5E-10 
80 248:4.4E-6 
79 467:3.5E-10 
80 247:2.0E-6 
80 246:7.1E-5 
80 245:4.5E-9 
80 243:2.2E-14 
80 242:2.6E-13 
80 241:1.7E-13 
80 240:2.8E-8 
79 461:6.0E-6 
79 464:6.9E-9 
79 463:1.8E-5 
79 466:2.6E-6 
79 465:2.6E-10 
80 216:1.7E-5 
80 215:2.5E-9 
80 212:6.5E-6 
80 211:1.4E-5 
80 210:4.7E-9 
79 492:1.5E-8 
79 495:4.1E-5 
80 228:5.7E-9 
80 227:4.5E-14 
80 226:1.5E-13 
80 225:1.1E-8 
80 223:1.4E-5 
80 221:1.2E-8 
80 220:4.9E-9 
79 482:3.8E-37 
79 483:9.3E-59 
281 306:8.6E-35 
281 305:2.5E-15 
281 308:5.4E-15 
281 302:7.8E-9 
281 301:8.2E-15 
281 304:5.2E-9 
281 303:1.1E-12 
281 309:6.7E-8 
80 276:1.5E-6 
80 275:9.2E-5 
80 274:4.0E-5 
80 273:1.5E-7 
281 311:3.7E-41 
281 310:3.3E-9 
80 289:1.9E-11 
80 288:9.7E-5 
80 287:3.9E-13 
80 286:2.6E-13 
80 285:2.6E-9 
80 281:6.4E-8 
80 259:1.2E-13 
80 258:2.7E-5 
80 256:3.2E-8 
80 255:3.5E-9 
80 254:1.0E-6 
80 252:6.6E-6 
80 250:6.5E-5 
234 239:6.3E-8 
234 238:4.1E-7 
234 237:1.3E-23 
234 236:3.4E-7 
234 235:2.5E-39 
80 266:3.8E-12 
80 265:1.3E-6 
80 264:1.5E-6 
80 263:6.6E-7 
80 262:3.9E-7 
80 261:2.3E-6 
80 260:9.5E-5 
257 347:3.0E-8 
257 346:1.2E-8 
257 345:8.2E-9 
257 344:1.1E-9 
257 349:2.3E-8 
257 348:3.7E-7 
257 343:6.1E-10 
257 340:1.5E-15 
183 310:2.7E-10 
257 358:2.4E-9 
257 357:3.9E-10 
183 309:8.2E-23 
257 356:1.8E-9 
183 308:7.8E-7 
257 355:7.2E-10 
257 359:2.0E-8 
183 303:5.7E-6 
257 350:2.1E-7 
183 301:8.8E-7 
183 306:6.6E-7 
257 353:1.6E-6 
257 351:2.2E-12 
183 320:2.8E-7 
257 369:6.9E-8 
257 367:3.3E-10 
79 414:1.3E-6 
79 417:4.4E-44 
80 297:5.1E-9 
80 296:1.7E-7 
80 295:5.0E-12 
183 314:6.4E-7 
80 294:9.9E-12 
183 313:2.3E-26 
257 360:2.8E-7 
80 293:1.8E-10 
183 312:1.4E-23 
80 292:1.2E-11 
183 311:8.3E-8 
80 291:6.6E-7 
257 365:1.2E-12 
257 364:1.0E-9 
183 316:4.5E-7 
257 363:1.2E-8 
183 315:1.4E-29 
257 362:1.0E-7 
183 332:3.9E-27 
183 331:3.1E-7 
183 330:2.0E-7 
79 402:7.0E-44 
79 401:1.5E-5 
79 404:2.1E-38 
79 407:5.9E-16 
183 324:3.4E-22 
183 323:7.8E-31 
183 322:2.5E-7 
183 329:8.2E-7 
257 376:3.9E-10 
257 375:7.9E-9 
257 374:1.4E-8 
183 326:5.9E-21 
257 308:8.2E-11 
257 303:5.0E-9 
79 434:1.3E-38 
79 437:4.6E-40 
257 301:8.1E-11 
257 304:3.7E-7 
79 433:3.1E-43 
79 432:7.2E-5 
79 424:2.9E-5 
79 423:1.0E-5 
79 426:6.4E-42 
257 318:2.6E-9 
257 317:3.0E-9 
257 310:1.9E-21 
79 421:3.1E-6 
257 325:3.9E-5 
79 458:9.2E-41 
257 328:8.7E-8 
257 327:2.0E-9 
79 450:5.1E-9 
257 321:6.9E-8 
257 336:1.7E-8 
79 445:2.3E-5 
257 334:1.7E-9 
257 339:9.4E-10 
79 440:7.4E-34 
79 443:2.4E-40 
208 361:9.7E-6 
256 265:3.9E-13 
256 264:1.0E-9 
256 267:1.8E-8 
208 362:6.1E-5 
256 266:9.0E-14 
256 261:1.0E-6 
256 260:1.7E-6 
305 359:3.7E-34 
208 367:2.0E-6 
256 263:7.4E-6 
256 262:8.7E-10 
208 369:6.8E-7 
305 356:2.0E-31 
305 355:3.6E-34 
305 358:1.4E-31 
305 357:4.1E-30 
305 351:6.4E-7 
305 353:9.7E-12 
305 350:4.2E-30 
256 276:2.0E-8 
256 275:1.2E-6 
256 277:5.5E-8 
208 356:4.6E-5 
256 274:3.1E-36 
208 355:8.9E-8 
256 273:5.7E-60 
208 358:8.2E-5 
305 367:4.7E-31 
305 366:8.0E-14 
256 281:1.2E-35 
305 369:3.9E-29 
208 359:9.1E-5 
305 363:4.8E-31 
305 362:4.7E-29 
305 365:3.4E-8 
305 364:1.2E-30 
305 361:7.0E-82 
305 360:5.0E-32 
208 381:8.6E-9 
208 380:1.8E-8 
208 383:2.4E-8 
256 287:8.6E-17 
208 382:3.0E-8 
256 286:2.2E-15 
208 385:5.9E-7 
256 289:1.9E-14 
208 384:2.0E-6 
256 288:3.2E-8 
208 387:4.8E-47 
305 338:5.7E-10 
280 483:2.8E-41 
305 337:2.5E-14 
256 285:3.9E-15 
280 482:3.6E-37 
305 339:8.4E-31 
256 290:3.4E-7 
305 334:3.6E-7 
305 333:4.3E-5 
256 292:1.8E-12 
305 336:4.4E-29 
256 291:9.9E-34 
305 335:6.1E-13 
305 330:7.9E-15 
305 332:2.4E-6 
305 331:2.3E-14 
256 297:6.8E-17 
208 374:3.5E-6 
208 376:2.2E-6 
256 294:5.2E-16 
305 349:1.5E-34 
208 375:1.2E-6 
256 293:3.4E-13 
305 348:3.4E-33 
256 296:2.4E-6 
256 295:7.2E-14 
280 492:2.7E-7 
305 345:3.1E-29 
305 344:8.6E-32 
305 347:6.6E-36 
305 346:3.5E-29 
305 341:1.0E-5 
305 340:3.8E-5 
305 343:7.0E-32 
305 342:1.8E-13 
183 461:4.6E-5 
305 319:3.8E-81 
305 316:7.2E-14 
305 318:7.0E-30 
305 317:2.3E-30 
397 421:2.8E-5 
305 311:2.7E-16 
305 314:4.4E-12 
397 423:1.0E-8 
305 313:2.6E-6 
350 409:5.2E-14 
350 408:1.5E-15 
305 310:5.9E-5 
350 406:1.4E-16 
350 405:1.5E-12 
183 457:2.4E-7 
397 429:8.1E-7 
350 403:6.4E-16 
183 455:3.6E-7 
350 401:3.5E-9 
350 400:1.0E-13 
397 425:5.5E-42 
397 427:2.9E-6 
183 470:2.2E-27 
183 475:4.5E-5 
208 390:8.7E-6 
208 392:5.1E-7 
183 472:3.8E-7 
208 391:1.2E-7 
208 394:1.3E-61 
208 393:1.1E-5 
305 327:4.5E-34 
305 329:9.8E-14 
305 328:3.7E-29 
397 432:1.3E-8 
305 322:8.5E-14 
397 431:1.8E-6 
305 325:7.6E-22 
350 419:7.1E-34 
350 418:2.3E-35 
305 321:6.0E-34 
397 430:2.0E-6 
305 320:7.1E-14 
350 416:6.8E-32 
350 414:5.7E-58 
397 439:5.9E-5 
183 466:5.2E-5 
183 465:4.9E-5 
350 412:1.2E-13 
350 411:3.9E-11 
397 436:3.7E-7 
397 438:6.1E-9 
183 469:5.5E-8 
183 481:1.2E-6 
183 486:1.5E-9 
397 400:4.2E-6 
350 429:6.8E-15 
350 427:5.1E-65 
183 478:1.6E-7 
350 425:1.9E-10 
397 406:7.8E-21 
350 424:2.7E-22 
397 409:1.7E-5 
350 423:2.1E-13 
397 408:7.9E-25 
350 422:9.0E-31 
397 403:1.2E-22 
350 421:2.2E-13 
397 405:2.2E-9 
183 490:2.3E-6 
256 258:2.2E-7 
183 495:2.7E-7 
183 494:2.1E-5 
256 259:3.0E-16 
305 309:7.3E-5 
305 308:1.2E-35 
305 307:4.3E-8 
305 306:8.3E-13 
397 412:7.0E-5 
397 411:5.1E-5 
350 439:2.5E-35 
350 438:1.4E-8 
183 489:3.7E-5 
350 436:7.1E-12 
183 488:5.3E-5 
350 435:2.5E-7 
397 414:2.2E-6 
350 432:3.9E-7 
350 431:6.7E-9 
350 430:1.1E-11 
280 421:5.0E-6 
397 464:1.1E-7 
280 417:3.0E-46 
397 467:5.4E-7 
397 460:4.2E-6 
397 463:7.7E-9 
397 462:4.3E-8 
397 469:5.5E-8 
397 468:1.3E-20 
280 433:1.8E-46 
280 430:1.8E-5 
397 480:5.6E-13 
397 475:7.3E-6 
280 427:4.9E-6 
280 426:8.1E-49 
397 474:6.0E-8 
280 423:5.9E-5 
397 479:7.0E-7 
397 442:4.6E-8 
397 441:2.0E-7 
397 449:1.9E-6 
280 407:3.2E-19 
397 456:4.8E-7 
280 404:2.7E-46 
397 450:3.8E-6 
280 402:4.4E-49 
397 451:3.5E-6 
397 457:1.8E-5 
32 495:4.3E-14 
56 169:7.5E-14 
280 466:1.1E-5 
138 405:7.5E-8 
280 465:1.8E-6 
138 408:6.8E-5 
280 464:6.7E-7 
138 409:3.6E-5 
280 461:1.3E-5 
305 399:6.7E-9 
138 400:4.4E-8 
305 396:2.1E-13 
138 401:6.0E-113 
280 458:3.1E-48 
305 395:2.8E-19 
305 398:2.0E-13 
305 397:1.0E-7 
56 160:4.0E-6 
305 392:6.5E-30 
305 391:9.4E-33 
56 162:1.8E-10 
305 394:7.4E-8 
56 161:5.5E-12 
305 393:4.3E-28 
32 492:1.0E-14 
305 390:3.9E-30 
32 487:2.5E-10 
32 486:1.4E-13 
32 485:3.4E-17 
32 484:1.3E-22 
56 175:5.0E-6 
56 174:1.4E-6 
32 489:2.7E-6 
32 488:1.7E-6 
56 176:6.2E-6 
280 477:3.9E-35 
138 416:5.0E-5 
280 476:5.7E-37 
138 419:1.8E-5 
138 418:1.3E-5 
280 473:3.2E-36 
280 471:4.3E-38 
138 411:4.4E-6 
138 410:3.2E-7 
138 413:1.9E-7 
138 412:5.6E-7 
138 414:1.4E-9 
280 467:2.3E-6 
56 173:2.2E-30 
56 172:5.3E-6 
32 480:2.3E-20 
56 189:2.2E-14 
32 474:7.4E-8 
32 479:3.4E-6 
32 478:2.0E-7 
56 188:1.6E-13 
397 490:5.7E-10 
280 443:4.7E-50 
397 492:3.4E-9 
280 440:2.8E-36 
397 487:2.9E-9 
397 486:1.6E-8 
397 489:2.4E-6 
280 438:7.4E-6 
397 488:1.8E-6 
280 437:1.3E-47 
305 374:4.3E-35 
305 373:4.2E-14 
305 376:9.4E-31 
397 485:4.2E-12 
280 434:1.3E-38 
305 375:8.0E-31 
397 484:2.0E-17 
305 370:2.3E-5 
305 371:3.7E-15 
32 465:2.7E-5 
32 464:3.6E-12 
32 463:1.7E-10 
32 462:2.2E-10 
32 469:3.5E-10 
56 197:6.5E-6 
32 468:1.2E-29 
56 196:4.6E-7 
32 467:5.9E-12 
32 466:3.9E-6 
280 450:2.4E-6 
305 389:6.4E-6 
305 385:6.1E-30 
397 494:1.3E-5 
305 384:5.4E-35 
305 386:1.4E-14 
397 495:1.3E-11 
56 193:2.2E-6 
305 381:1.3E-31 
305 380:4.9E-29 
56 195:9.0E-11 
305 383:1.3E-34 
56 194:7.7E-12 
305 382:9.1E-32 
32 461:3.9E-6 
32 460:1.0E-10 
56 191:2.5E-5 
56 245:5.7E-7 
56 247:3.8E-6 
56 241:7.6E-6 
56 240:4.9E-7 
56 243:4.3E-21 
56 242:8.9E-20 
138 329:1.0E-7 
138 328:5.1E-10 
56 249:1.1E-11 
138 321:1.0E-8 
138 320:2.6E-10 
138 323:2.0E-7 
138 322:4.9E-7 
138 325:9.9E-6 
138 324:1.4E-5 
138 327:3.3E-12 
138 326:1.3E-6 
56 255:1.7E-6 
138 339:3.3E-11 
56 259:6.6E-14 
138 332:5.1E-7 
138 331:6.4E-9 
138 334:4.5E-73 
138 333:7.5E-6 
138 336:3.9E-9 
138 335:3.0E-8 
138 338:2.2E-6 
138 337:4.4E-8 
138 330:2.8E-8 
56 266:1.8E-15 
56 262:8.1E-6 
56 264:7.3E-6 
138 306:2.2E-7 
138 309:1.3E-5 
138 308:7.8E-11 
138 301:6.8E-11 
138 303:9.3E-11 
138 305:1.2E-7 
138 304:1.9E-10 
56 274:2.5E-5 
138 318:1.6E-8 
138 317:3.0E-9 
138 319:1.2E-7 
138 310:3.6E-23 
138 312:1.8E-5 
138 311:4.6E-9 
138 314:2.0E-6 
138 313:5.6E-7 
138 316:2.8E-9 
138 315:4.4E-8 
56 201:8.0E-7 
56 203:2.3E-12 
56 207:1.3E-7 
56 206:2.9E-6 
138 365:7.0E-113 
138 364:1.2E-9 
138 367:9.1E-9 
138 366:4.3E-11 
138 369:8.6E-10 
138 368:1.5E-7 
138 361:1.5E-7 
138 360:1.5E-8 
138 363:8.1E-10 
138 362:1.2E-9 
56 210:2.0E-8 
56 216:8.9E-6 
56 215:4.9E-7 
138 376:2.4E-9 
138 375:2.6E-9 
138 378:1.3E-5 
138 377:1.7E-7 
138 370:2.3E-6 
138 372:1.3E-7 
138 371:5.6E-10 
138 374:3.6E-9 
138 373:3.0E-9 
56 223:8.9E-6 
56 225:1.1E-8 
56 221:9.5E-8 
56 220:2.0E-7 
56 227:4.5E-21 
56 226:2.8E-19 
411 419:4.5E-5 
56 228:6.4E-7 
411 418:3.5E-6 
138 343:6.3E-9 
138 342:1.9E-7 
411 416:1.9E-5 
138 345:7.1E-9 
138 344:7.0E-9 
411 414:3.5E-16 
138 347:7.5E-9 
411 413:2.9E-7 
138 346:7.4E-9 
411 412:2.0E-44 
138 349:9.4E-9 
138 348:7.1E-9 
138 340:4.7E-17 
56 236:9.0E-7 
56 231:8.2E-10 
56 238:1.3E-5 
56 239:3.1E-6 
138 353:5.9E-6 
138 356:1.6E-8 
138 355:1.2E-10 
138 358:2.7E-8 
138 357:5.8E-9 
138 359:6.8E-9 
138 350:9.1E-10 
138 351:3.0E-111 
183 420:6.1E-21 
183 413:8.1E-24 
183 412:1.1E-5 
183 411:2.4E-6 
183 410:4.3E-19 
183 415:8.5E-17 
183 414:7.4E-6 
183 431:2.2E-7 
183 430:7.9E-8 
183 429:2.9E-7 
183 423:7.9E-6 
183 428:7.2E-10 
183 427:7.7E-5 
350 351:6.8E-9 
183 441:1.3E-9 
208 301:1.6E-7 
208 300:3.5E-59 
208 303:2.7E-6 
138 386:2.5E-10 
138 389:8.5E-23 
208 305:1.1E-5 
138 388:1.3E-7 
208 304:8.0E-7 
208 307:8.7E-64 
208 308:1.0E-7 
138 381:8.0E-10 
138 380:2.1E-10 
183 432:4.2E-7 
138 383:2.9E-10 
138 382:9.0E-10 
183 438:6.4E-7 
138 385:4.4E-10 
138 384:5.5E-10 
350 363:1.3E-82 
350 362:9.6E-79 
350 361:9.7E-30 
350 360:4.3E-75 
183 452:1.2E-7 
138 398:1.9E-7 
138 390:1.1E-8 
350 359:4.9E-79 
138 392:2.9E-9 
183 444:2.0E-5 
350 358:8.8E-74 
138 391:1.3E-8 
350 357:7.7E-76 
350 356:8.2E-76 
138 393:5.1E-9 
350 355:1.6E-65 
138 396:2.4E-7 
138 395:7.0E-5 
350 353:2.8E-12 
350 374:3.0E-76 
350 373:1.3E-12 
350 371:7.5E-13 
208 321:2.6E-6 
458 492:2.8E-7 
208 327:3.2E-8 
208 328:4.8E-7 
350 369:9.6E-77 
350 367:1.4E-77 
350 366:7.0E-14 
458 495:1.2E-5 
350 365:4.6E-10 
350 364:2.7E-50 
350 385:1.0E-77 
350 384:1.9E-62 
350 383:1.5E-72 
350 382:2.1E-63 
350 381:1.9E-67 
350 380:1.5E-73 
458 483:9.8E-42 
458 482:1.0E-44 
208 317:1.5E-6 
208 319:4.8E-6 
350 376:9.8E-74 
350 375:1.2E-79 
350 396:1.1E-13 
350 395:7.2E-34 
350 393:4.3E-60 
350 392:5.3E-75 
350 391:1.8E-69 
350 390:8.2E-75 
208 341:1.1E-61 
208 343:8.7E-6 
208 344:1.4E-6 
208 347:2.6E-6 
208 346:8.8E-5 
208 349:4.1E-7 
458 471:2.3E-41 
458 477:1.7E-39 
350 389:2.2E-6 
458 473:2.0E-41 
458 476:2.4E-37 
350 386:4.2E-13 
208 336:1.4E-5 
183 409:1.1E-5 
458 461:1.0E-5 
208 339:1.8E-7 
458 467:1.8E-5 
183 401:2.3E-6 
458 466:5.7E-6 
183 400:4.0E-7 
350 399:2.1E-9 
350 398:1.9E-11 
458 465:5.2E-6 
280 381:1.7E-7 
280 380:1.1E-7 
77 184:1.6E-5 
279 492:9.6E-10 
256 389:4.5E-9 
77 181:5.6E-5 
77 180:1.5E-7 
208 482:5.2E-44 
232 474:2.8E-5 
256 386:5.1E-39 
256 385:3.4E-16 
232 472:1.2E-7 
256 388:3.2E-8 
280 387:3.2E-69 
208 483:4.9E-41 
232 478:5.8E-7 
256 382:1.4E-14 
280 385:2.1E-5 
256 381:1.8E-14 
280 384:1.7E-6 
256 384:1.3E-15 
280 383:1.1E-6 
232 475:4.1E-5 
256 383:6.0E-16 
280 382:3.1E-7 
256 391:9.1E-15 
256 390:3.2E-15 
232 481:4.4E-7 
232 480:1.6E-5 
77 187:4.3E-6 
77 186:1.3E-5 
77 189:1.3E-5 
77 188:2.3E-29 
77 194:1.5E-29 
280 392:5.4E-7 
77 193:8.9E-9 
280 391:1.4E-7 
77 196:2.1E-8 
232 469:3.3E-10 
279 482:6.2E-41 
280 390:2.0E-5 
77 195:5.8E-28 
279 483:5.9E-42 
77 192:1.8E-6 
77 191:3.6E-7 
208 471:1.4E-35 
232 463:1.9E-5 
256 397:1.1E-5 
232 462:4.6E-6 
256 396:7.5E-37 
208 473:1.6E-36 
256 399:8.6E-31 
256 398:1.1E-37 
232 467:5.3E-5 
256 393:2.2E-15 
256 392:5.0E-15 
208 477:2.3E-38 
256 395:9.7E-8 
280 394:5.2E-51 
208 476:4.5E-35 
232 464:1.1E-5 
280 393:1.2E-6 
232 470:1.3E-15 
77 197:2.7E-8 
232 457:2.6E-10 
232 452:4.0E-9 
280 367:6.0E-6 
280 364:1.2E-5 
232 455:1.5E-6 
280 357:6.6E-6 
232 441:1.4E-8 
208 492:1.6E-10 
208 495:9.1E-6 
280 376:9.1E-6 
280 375:1.6E-5 
232 444:2.3E-5 
280 369:5.2E-5 
232 438:3.9E-5 
256 349:4.9E-16 
232 436:7.5E-5 
232 435:2.0E-5 
256 346:1.2E-14 
256 345:9.0E-15 
256 348:2.2E-14 
256 347:2.5E-16 
232 430:8.0E-7 
256 342:8.5E-38 
256 344:1.9E-16 
256 343:1.3E-16 
232 432:5.3E-7 
256 340:1.6E-8 
232 431:5.4E-7 
232 427:3.1E-5 
256 357:2.3E-16 
256 356:7.0E-16 
232 429:6.6E-8 
256 359:4.8E-16 
232 428:1.8E-10 
256 358:7.2E-16 
256 353:7.6E-45 
256 352:5.1E-9 
256 355:2.8E-16 
256 354:2.5E-6 
232 423:9.2E-7 
256 351:2.6E-5 
232 420:7.6E-18 
256 350:7.0E-15 
232 416:7.2E-5 
232 415:3.2E-14 
232 414:1.5E-5 
232 413:7.1E-22 
256 368:2.1E-8 
256 367:1.7E-16 
256 369:7.9E-16 
256 364:2.1E-14 
256 363:1.7E-16 
256 366:2.5E-60 
232 412:4.0E-6 
256 360:3.9E-14 
232 411:2.0E-6 
232 410:2.2E-18 
256 362:1.2E-14 
256 361:3.2E-10 
232 405:3.1E-5 
232 409:1.4E-5 
256 378:3.3E-7 
256 375:1.5E-16 
256 374:9.0E-17 
256 377:1.1E-8 
256 376:6.5E-17 
232 401:4.4E-8 
256 371:3.0E-40 
232 400:6.3E-8 
256 370:8.4E-8 
256 373:9.1E-40 
256 372:5.1E-9 
256 380:1.4E-14 
326 338:6.7E-6 
280 301:4.2E-7 
280 300:1.5E-46 
77 107:7.3E-11 
77 106:2.3E-7 
77 109:5.5E-7 
77 108:8.8E-9 
77 103:3.5E-8 
326 335:6.9E-6 
77 102:2.5E-7 
326 334:2.2E-6 
77 105:1.0E-12 
326 337:3.3E-6 
77 104:8.2E-7 
326 331:3.4E-7 
326 330:8.8E-7 
77 101:5.2E-7 
326 333:1.0E-24 
77 100:1.3E-6 
326 332:2.0E-29 
280 308:5.7E-7 
280 307:1.0E-51 
326 340:3.4E-10 
77 118:4.0E-5 
77 117:1.0E-8 
280 304:1.3E-5 
280 303:4.6E-6 
77 114:5.1E-7 
77 116:8.1E-9 
77 115:3.8E-8 
326 342:6.4E-7 
77 112:1.1E-34 
77 129:2.0E-8 
77 125:7.7E-8 
77 124:1.4E-26 
77 127:5.2E-28 
77 126:2.4E-7 
326 329:2.4E-6 
77 139:1.2E-5 
77 132:2.6E-28 
77 131:1.5E-26 
77 134:6.3E-28 
77 141:4.4E-28 
280 345:1.2E-5 
280 344:1.4E-5 
280 343:8.6E-7 
280 341:6.1E-49 
326 371:2.8E-7 
326 370:1.3E-22 
326 373:3.4E-7 
280 339:9.3E-7 
326 372:1.8E-23 
280 336:5.1E-5 
77 147:3.0E-6 
326 379:8.4E-19 
77 146:1.4E-8 
326 378:7.5E-41 
77 149:3.6E-8 
77 143:1.2E-11 
77 142:2.4E-27 
77 145:1.8E-8 
326 377:2.3E-23 
77 144:3.9E-8 
77 150:3.9E-8 
77 152:2.6E-29 
77 151:1.7E-7 
280 355:1.2E-7 
397 398:6.8E-6 
77 158:4.1E-8 
77 157:2.5E-29 
326 389:6.7E-11 
77 159:2.4E-29 
77 154:3.6E-8 
326 386:3.5E-7 
77 156:4.2E-8 
326 388:2.3E-23 
77 155:3.0E-8 
77 161:4.5E-8 
77 160:4.8E-8 
77 163:2.1E-8 
77 162:1.9E-8 
232 495:3.8E-7 
280 321:2.5E-6 
280 319:6.2E-5 
280 318:1.0E-5 
326 351:2.9E-6 
280 317:1.6E-6 
77 169:3.8E-8 
326 353:3.3E-6 
77 164:4.8E-6 
326 352:1.9E-25 
77 167:5.4E-12 
326 354:4.1E-19 
77 172:6.1E-9 
77 171:2.6E-8 
77 174:3.9E-8 
77 170:2.5E-5 
232 485:4.2E-5 
232 484:8.1E-6 
232 489:7.2E-5 
232 486:2.4E-6 
280 328:3.7E-5 
232 492:4.9E-6 
280 327:2.2E-5 
232 490:7.7E-7 
326 368:2.8E-23 
77 179:7.7E-7 
77 176:2.7E-7 
77 175:1.2E-6 
326 366:9.0E-7 
77 177:6.9E-7 
326 365:1.0E-6 
56 124:1.1E-11 
162 445:4.5E-5 
56 123:1.1E-28 
162 444:4.8E-11 
56 126:3.8E-6 
56 125:3.8E-6 
162 442:4.7E-13 
162 449:2.2E-10 
162 448:2.0E-12 
162 447:4.2E-6 
162 446:8.6E-7 
56 127:3.1E-13 
138 441:2.4E-6 
138 444:1.3E-9 
162 452:1.6E-6 
162 451:1.4E-9 
162 450:6.0E-7 
56 134:4.1E-14 
162 432:6.9E-15 
162 431:6.2E-15 
56 131:1.8E-13 
162 438:5.1E-11 
162 436:1.2E-8 
56 132:9.8E-14 
162 435:9.2E-9 
162 439:4.8E-11 
138 452:4.1E-28 
138 455:1.7E-7 
138 454:1.0E-5 
138 457:2.8E-70 
138 459:3.2E-5 
162 441:9.1E-20 
138 450:4.1E-6 
56 146:6.8E-6 
162 467:6.4E-11 
162 466:5.9E-10 
56 148:1.2E-29 
162 465:2.6E-10 
162 464:1.8E-11 
56 142:1.4E-11 
56 141:3.9E-13 
56 144:4.1E-5 
162 469:1.5E-14 
56 143:6.9E-6 
162 468:4.4E-11 
138 428:1.7E-19 
138 427:2.9E-11 
138 429:1.1E-7 
56 149:4.6E-5 
138 420:4.0E-6 
138 422:2.1E-5 
138 421:1.6E-6 
138 423:2.2E-7 
56 140:9.4E-18 
162 474:8.6E-12 
162 472:4.7E-42 
56 157:3.6E-11 
162 456:3.3E-19 
349 495:3.0E-11 
56 156:1.1E-8 
162 455:9.9E-32 
349 494:2.0E-5 
56 159:1.0E-11 
56 158:2.0E-11 
56 152:5.1E-13 
162 459:1.3E-8 
56 155:6.3E-13 
56 154:1.7E-7 
162 457:4.0E-8 
138 439:3.1E-8 
138 438:9.5E-6 
349 491:5.3E-9 
349 490:2.0E-11 
349 493:1.7E-21 
349 492:1.8E-39 
138 432:1.2E-8 
56 150:5.0E-10 
162 463:1.5E-13 
162 462:2.5E-13 
162 461:5.1E-10 
162 460:1.9E-12 
162 489:8.0E-10 
349 484:4.5E-18 
162 488:1.1E-9 
162 487:6.8E-11 
349 486:5.6E-27 
162 486:5.9E-22 
349 485:2.6E-17 
349 488:2.5E-5 
349 487:2.3E-15 
349 489:3.5E-5 
349 480:1.3E-12 
349 481:2.5E-8 
138 486:1.6E-9 
162 492:2.7E-11 
162 491:4.3E-5 
138 480:1.1E-7 
162 490:1.3E-35 
138 481:7.6E-6 
162 495:2.1E-15 
138 484:2.0E-5 
162 494:1.0E-7 
162 493:4.5E-7 
162 478:7.7E-13 
349 472:1.7E-11 
349 475:1.1E-6 
162 475:8.9E-8 
349 474:2.3E-11 
349 476:8.0E-7 
349 479:1.5E-6 
162 479:2.1E-10 
349 478:8.0E-7 
162 481:2.5E-9 
162 480:3.2E-16 
138 491:5.7E-10 
138 493:1.2E-6 
162 485:2.2E-11 
138 492:2.3E-6 
162 484:4.0E-16 
138 495:6.3E-5 
162 483:3.3E-5 
138 494:1.2E-11 
56 102:4.4E-5 
349 462:7.9E-44 
56 101:1.4E-7 
349 461:8.6E-7 
56 104:8.0E-9 
349 464:2.2E-41 
56 103:5.1E-5 
349 463:2.8E-39 
349 466:1.5E-6 
349 465:5.5E-6 
349 468:5.2E-14 
349 467:2.6E-37 
56 109:1.3E-5 
56 105:8.5E-10 
56 108:7.0E-6 
349 460:6.9E-12 
138 464:6.1E-7 
138 463:5.4E-7 
138 466:3.4E-13 
138 465:2.6E-11 
77 206:3.5E-8 
138 468:6.6E-5 
77 205:1.5E-7 
138 467:7.4E-6 
77 207:3.3E-8 
77 201:2.1E-8 
349 469:6.5E-12 
77 204:2.5E-6 
77 203:3.9E-28 
138 460:2.2E-5 
77 200:3.1E-5 
138 462:7.8E-7 
138 461:4.5E-12 
349 451:3.9E-9 
56 112:1.5E-6 
349 450:1.5E-18 
349 453:9.9E-15 
56 114:6.6E-5 
349 455:2.8E-9 
349 454:9.3E-16 
349 457:5.1E-9 
349 456:4.2E-16 
56 117:4.3E-5 
138 475:2.3E-9 
138 474:5.7E-7 
77 216:1.2E-8 
349 459:9.2E-9 
77 212:1.2E-5 
77 215:5.3E-8 
77 211:6.6E-5 
77 210:3.7E-8 
256 306:1.3E-35 
256 305:4.8E-11 
256 308:2.0E-16 
349 442:1.0E-13 
349 441:9.7E-10 
256 302:2.4E-5 
349 444:8.1E-41 
256 301:1.4E-16 
256 304:3.5E-12 
349 446:6.7E-19 
256 303:2.4E-14 
349 445:4.7E-18 
279 414:6.6E-5 
279 417:3.2E-47 
208 402:4.4E-49 
208 404:6.3E-45 
208 407:2.0E-22 
349 448:5.3E-14 
349 447:1.6E-19 
349 449:1.2E-9 
256 309:5.9E-8 
256 317:6.6E-16 
256 316:3.4E-39 
256 319:1.8E-11 
349 431:1.4E-10 
256 318:4.5E-15 
349 430:9.7E-13 
256 313:8.6E-8 
349 433:1.5E-8 
256 312:6.2E-7 
349 432:1.3E-7 
256 315:2.3E-8 
349 435:6.2E-9 
256 314:3.3E-61 
256 311:1.0E-33 
279 402:2.9E-51 
256 310:1.6E-8 
279 404:6.9E-46 
279 407:6.7E-21 
349 436:4.6E-13 
349 439:2.0E-37 
349 438:1.0E-9 
256 328:6.9E-16 
256 327:5.8E-15 
256 329:1.5E-35 
256 324:1.2E-6 
349 422:4.7E-33 
256 323:1.0E-8 
349 421:7.8E-15 
256 326:9.2E-7 
349 424:3.6E-24 
256 325:9.1E-9 
349 423:6.9E-12 
256 320:3.5E-40 
279 433:1.7E-45 
256 322:4.0E-50 
256 321:1.2E-13 
279 434:1.9E-42 
279 437:1.9E-45 
279 439:2.6E-5 
208 421:2.8E-6 
208 426:3.1E-68 
208 427:9.2E-6 
349 426:1.4E-5 
349 425:2.3E-12 
349 427:1.9E-66 
349 429:5.3E-14 
256 339:7.4E-15 
256 338:2.2E-61 
256 335:9.6E-60 
349 411:2.9E-10 
256 334:1.1E-5 
256 337:1.7E-32 
256 336:2.9E-15 
349 412:1.7E-11 
256 331:2.6E-40 
256 330:9.1E-37 
279 421:1.6E-5 
256 332:2.8E-7 
279 426:2.6E-55 
208 414:6.0E-7 
208 417:4.8E-43 
349 414:5.1E-59 
349 416:2.4E-33 
349 419:5.9E-34 
349 418:1.4E-35 
162 401:2.2E-8 
162 400:5.6E-54 
162 405:1.6E-13 
349 400:1.0E-11 
279 450:6.8E-9 
162 403:1.0E-9 
349 402:3.9E-5 
349 401:3.2E-8 
162 409:3.3E-40 
162 408:1.3E-10 
208 440:2.3E-38 
162 406:1.1E-9 
279 458:4.3E-51 
208 444:9.8E-5 
208 443:1.8E-46 
349 404:8.2E-5 
349 403:3.3E-14 
349 406:7.6E-15 
349 405:2.1E-13 
349 408:3.5E-16 
349 409:1.7E-11 
279 440:2.1E-39 
279 443:1.3E-46 
208 433:3.3E-45 
208 434:4.3E-42 
208 437:6.2E-45 
208 439:1.4E-6 
162 423:7.9E-28 
162 422:1.3E-10 
162 421:1.0E-13 
279 471:8.9E-37 
162 427:7.3E-14 
279 473:3.0E-43 
162 425:9.1E-7 
162 424:3.3E-8 
279 477:1.3E-37 
279 476:2.7E-35 
162 429:1.9E-51 
162 428:1.8E-7 
208 464:1.3E-6 
208 465:2.2E-5 
208 467:2.5E-8 
162 430:9.5E-18 
162 412:1.1E-51 
162 411:1.3E-42 
162 410:1.2E-7 
162 416:7.5E-7 
162 414:3.7E-13 
279 464:2.0E-8 
162 413:2.5E-7 
279 463:1.3E-5 
162 419:1.3E-6 
162 418:2.6E-8 
208 450:5.9E-8 
279 467:1.1E-9 
208 458:1.6E-48 
232 359:8.6E-6 
232 358:9.3E-6 
232 353:3.5E-7 
232 352:4.1E-24 
232 351:4.0E-7 
232 350:3.4E-5 
232 357:9.4E-6 
232 356:9.0E-6 
232 355:6.2E-5 
232 354:1.3E-18 
232 360:4.8E-5 
232 349:2.0E-5 
232 348:3.4E-5 
232 347:2.1E-5 
232 342:7.2E-8 
232 340:6.4E-11 
232 346:3.7E-5 
232 345:3.6E-5 
232 344:2.2E-5 
232 343:2.2E-5 
232 339:2.6E-5 
232 338:4.1E-7 
232 337:6.7E-8 
232 336:2.0E-5 
232 331:4.3E-8 
232 330:4.9E-8 
232 335:5.5E-7 
232 334:9.9E-8 
232 333:2.3E-23 
232 332:2.7E-29 
434 483:8.6E-42 
434 482:2.6E-41 
232 328:5.9E-5 
232 327:4.3E-5 
232 326:2.0E-40 
232 329:9.9E-8 
232 320:2.5E-8 
232 324:9.1E-41 
232 323:3.0E-22 
232 322:6.7E-8 
434 492:2.5E-5 
232 317:9.6E-5 
232 316:4.3E-8 
232 315:2.5E-22 
232 314:6.5E-8 
256 467:1.2E-14 
256 466:6.4E-9 
326 415:1.6E-15 
256 469:4.4E-16 
232 318:7.5E-5 
256 463:4.4E-12 
256 462:3.8E-11 
256 465:3.8E-9 
256 464:6.7E-15 
232 313:6.8E-29 
232 312:7.2E-24 
232 311:9.6E-9 
256 461:7.0E-9 
232 310:7.0E-11 
256 460:3.0E-12 
434 463:5.4E-6 
326 412:3.7E-5 
326 411:2.9E-5 
326 413:4.6E-22 
326 410:9.2E-20 
232 306:6.4E-8 
232 303:3.7E-5 
256 478:7.3E-12 
232 309:6.3E-41 
232 308:5.8E-6 
326 429:1.9E-6 
256 479:1.1E-9 
326 428:1.5E-9 
256 474:3.2E-11 
232 301:6.7E-6 
256 472:3.6E-26 
434 473:1.2E-41 
434 471:6.6E-39 
326 423:1.5E-5 
434 477:2.6E-71 
434 476:6.7E-51 
326 420:1.6E-16 
256 489:4.3E-9 
256 488:5.5E-9 
256 485:1.3E-9 
256 484:3.9E-13 
256 487:3.1E-12 
256 486:2.1E-18 
256 480:6.8E-11 
256 490:3.4E-22 
434 440:6.5E-48 
434 443:1.2E-49 
326 405:4.3E-5 
256 495:1.7E-15 
256 492:1.7E-15 
256 491:1.9E-6 
256 493:5.6E-6 
434 450:9.1E-8 
326 401:1.3E-6 
326 400:6.5E-7 
434 458:4.2E-48 
30 69:1.1E-34 
30 68:1.6E-8 
29 78:5.3E-5 
32 297:1.3E-12 
30 65:4.1E-34 
30 64:3.6E-12 
30 67:8.1E-8 
30 66:6.7E-10 
29 71:5.4E-9 
77 228:4.0E-9 
30 72:4.4E-9 
32 292:2.0E-12 
30 71:1.2E-9 
32 291:5.8E-6 
77 223:1.0E-8 
326 455:3.4E-6 
77 225:4.1E-8 
326 457:4.3E-9 
77 220:2.6E-9 
326 452:4.0E-8 
32 295:7.8E-18 
32 294:8.7E-18 
32 293:7.4E-11 
77 221:3.1E-9 
30 58:1.0E-6 
32 289:8.7E-12 
30 57:5.3E-8 
29 89:1.8E-6 
32 287:4.3E-19 
162 399:2.4E-31 
29 88:3.5E-7 
30 59:1.9E-5 
32 286:4.6E-18 
162 398:1.2E-51 
30 54:3.8E-8 
30 53:5.0E-6 
30 56:2.6E-9 
30 55:1.6E-6 
29 83:4.2E-9 
29 82:1.7E-6 
29 81:1.1E-7 
29 80:2.4E-65 
29 87:1.5E-8 
29 86:2.2E-6 
29 85:1.8E-8 
29 84:3.0E-18 
77 239:2.2E-7 
77 238:1.2E-8 
30 61:1.0E-34 
32 281:1.3E-8 
77 235:3.9E-6 
30 60:1.4E-35 
77 234:3.8E-5 
30 63:9.3E-7 
326 469:6.4E-9 
30 62:1.6E-8 
77 236:1.2E-8 
32 285:1.6E-13 
77 231:6.7E-36 
326 463:5.3E-5 
77 230:2.4E-5 
326 462:4.1E-5 
77 232:1.0E-6 
30 47:3.6E-9 
29 57:5.4E-10 
30 46:2.2E-34 
29 56:3.8E-9 
30 49:7.6E-11 
77 240:3.2E-9 
30 48:1.5E-8 
30 42:7.2E-6 
30 45:2.4E-6 
30 44:2.0E-9 
29 50:1.1E-12 
29 54:1.7E-6 
29 51:1.8E-8 
77 249:1.0E-36 
30 50:1.9E-10 
77 246:2.4E-5 
77 245:6.9E-8 
30 52:6.5E-9 
77 248:4.7E-5 
30 51:6.8E-13 
77 247:2.8E-9 
326 435:7.4E-5 
32 274:1.4E-5 
326 430:7.1E-6 
77 241:7.4E-8 
326 432:3.2E-6 
326 431:4.7E-6 
29 69:1.0E-12 
30 36:9.4E-12 
30 35:2.7E-12 
32 266:1.6E-18 
30 38:7.4E-5 
32 265:4.7E-5 
32 264:2.6E-6 
77 250:1.1E-5 
30 32:2.3E-9 
30 34:1.9E-31 
30 33:8.0E-7 
29 61:5.6E-17 
29 60:2.2E-16 
29 65:1.0E-17 
29 64:2.3E-9 
30 39:6.4E-9 
77 256:3.0E-8 
30 41:1.2E-6 
77 259:4.5E-28 
30 40:3.2E-10 
77 258:3.9E-5 
326 441:7.0E-7 
32 262:2.5E-6 
77 252:7.5E-7 
77 255:1.9E-8 
77 254:2.7E-5 
29 36:4.0E-5 
29 35:1.5E-7 
32 255:6.6E-6 
29 34:3.0E-16 
77 262:1.5E-34 
32 259:3.2E-20 
29 38:3.0E-6 
232 396:7.7E-8 
29 32:6.2E-16 
29 30:4.4E-10 
232 399:9.9E-8 
232 398:4.5E-7 
326 490:8.6E-6 
77 264:1.9E-35 
326 495:3.8E-7 
77 266:2.0E-25 
77 265:2.1E-7 
29 47:4.4E-9 
32 245:5.1E-7 
29 46:5.1E-17 
32 243:4.3E-26 
77 273:2.3E-8 
29 44:5.5E-11 
32 242:3.9E-24 
32 249:8.3E-12 
29 49:5.3E-6 
32 247:1.6E-6 
232 386:2.9E-8 
232 385:3.0E-5 
232 384:2.2E-5 
232 383:4.4E-5 
232 389:7.6E-12 
232 388:9.5E-23 
29 40:7.5E-6 
232 390:7.7E-5 
77 278:7.2E-5 
32 241:1.4E-11 
77 275:9.3E-6 
32 240:1.4E-6 
77 274:1.8E-8 
77 276:2.6E-5 
77 281:4.6E-8 
32 231:4.1E-12 
32 238:1.1E-5 
32 236:2.4E-7 
232 375:2.3E-5 
232 374:1.2E-5 
232 373:3.7E-8 
32 239:1.2E-5 
232 372:7.9E-24 
232 379:2.3E-19 
232 378:1.5E-42 
232 377:1.1E-22 
232 376:1.2E-5 
326 470:5.6E-16 
326 472:2.4E-7 
326 478:2.7E-6 
77 289:2.0E-34 
77 286:8.1E-28 
326 474:7.3E-6 
77 285:2.7E-11 
77 288:1.7E-5 
77 287:6.9E-30 
32 223:1.9E-6 
77 293:1.0E-33 
77 292:6.9E-35 
32 221:7.2E-7 
77 295:1.5E-28 
32 220:4.2E-6 
77 294:6.4E-27 
232 369:5.4E-5 
32 227:7.0E-26 
32 226:1.7E-24 
32 225:1.2E-8 
77 291:2.1E-9 
232 364:2.0E-5 
232 363:9.3E-6 
232 362:6.0E-5 
32 228:1.2E-6 
232 368:1.3E-22 
232 367:2.2E-5 
232 366:7.7E-8 
232 365:7.2E-8 
326 481:5.3E-6 
326 480:3.4E-5 
232 371:3.4E-8 
232 370:1.6E-22 
77 297:3.0E-11 
326 484:1.5E-5 
326 486:1.2E-5 
162 324:1.3E-6 
162 323:1.1E-6 
32 331:1.8E-6 
115 221:2.9E-39 
162 322:3.3E-52 
32 330:5.1E-8 
115 220:1.1E-36 
162 321:1.9E-10 
32 337:3.6E-5 
162 328:2.1E-11 
32 336:2.2E-16 
162 327:1.5E-12 
162 326:1.3E-6 
162 325:2.0E-9 
32 339:9.4E-17 
115 228:7.4E-43 
162 329:5.7E-44 
115 223:1.4E-46 
115 225:1.2E-38 
115 224:3.9E-6 
162 331:2.5E-54 
162 330:2.1E-52 
32 322:4.9E-6 
115 230:1.5E-6 
162 313:4.4E-7 
32 321:1.1E-17 
162 312:1.5E-6 
32 320:3.5E-6 
115 232:6.0E-7 
162 311:3.5E-53 
115 231:1.7E-14 
162 310:1.3E-8 
162 317:2.4E-11 
32 325:1.1E-7 
162 316:1.9E-53 
162 315:3.2E-6 
162 314:6.2E-42 
115 238:9.0E-49 
32 329:1.3E-7 
115 237:1.6E-6 
32 328:6.7E-18 
162 319:2.7E-12 
32 327:3.4E-17 
115 239:3.6E-36 
162 318:5.2E-10 
115 234:1.4E-8 
115 233:5.3E-6 
115 236:8.7E-39 
115 235:1.6E-6 
162 320:7.4E-54 
32 311:2.0E-6 
162 346:8.8E-10 
162 345:8.7E-10 
162 344:8.9E-12 
162 343:9.4E-12 
162 349:1.8E-11 
162 348:1.4E-9 
162 347:1.5E-11 
32 319:2.7E-11 
115 205:7.6E-15 
32 318:3.3E-18 
115 204:4.4E-8 
32 317:1.9E-17 
115 207:5.0E-41 
32 316:1.4E-7 
115 206:2.2E-34 
115 201:1.9E-36 
115 200:4.1E-5 
115 203:4.0E-14 
162 353:8.9E-50 
162 352:2.1E-8 
326 396:2.0E-6 
162 351:7.7E-8 
326 399:4.0E-6 
162 350:1.9E-10 
326 398:4.1E-6 
162 335:3.3E-43 
162 334:5.4E-6 
115 210:1.0E-40 
162 332:6.7E-7 
32 304:2.8E-16 
162 339:1.8E-11 
32 303:1.1E-17 
162 338:2.5E-44 
32 302:1.7E-24 
162 337:4.0E-51 
32 301:2.6E-19 
162 336:1.7E-11 
32 308:4.9E-19 
115 216:1.0E-48 
115 215:4.1E-44 
32 306:2.0E-5 
115 218:5.9E-7 
32 305:6.6E-12 
115 212:2.7E-7 
115 211:1.2E-5 
115 213:1.6E-6 
162 342:3.9E-52 
162 340:1.2E-8 
162 368:2.0E-6 
162 367:7.8E-12 
162 366:1.2E-47 
162 365:2.1E-9 
162 369:1.5E-11 
373 480:2.1E-11 
77 309:1.2E-7 
77 308:2.5E-29 
373 474:3.3E-11 
77 305:1.4E-34 
77 304:1.1E-27 
373 479:9.9E-11 
373 478:7.6E-13 
77 306:2.8E-9 
77 301:5.9E-30 
162 371:1.8E-54 
162 370:2.0E-7 
77 303:2.8E-27 
162 375:2.4E-12 
162 374:1.2E-11 
162 373:2.3E-52 
162 372:8.4E-7 
162 357:4.6E-11 
162 356:8.6E-11 
162 355:1.7E-12 
162 354:6.8E-6 
162 359:7.0E-11 
162 358:1.1E-10 
373 472:1.4E-38 
373 470:8.8E-5 
373 465:2.0E-7 
77 319:1.1E-33 
373 464:4.5E-13 
373 463:1.4E-9 
373 462:2.5E-9 
77 316:7.7E-9 
373 469:1.7E-18 
373 468:7.3E-5 
77 318:9.5E-26 
373 467:4.9E-14 
77 317:4.6E-27 
138 139:3.3E-6 
373 466:1.6E-7 
162 360:2.3E-9 
77 311:3.9E-8 
77 314:3.7E-8 
77 313:7.2E-6 
162 364:2.7E-11 
162 363:9.4E-12 
77 310:2.2E-5 
162 362:2.4E-10 
162 361:8.0E-12 
162 389:1.4E-9 
162 388:2.5E-6 
373 495:9.3E-16 
77 327:2.1E-28 
77 326:2.3E-5 
77 329:2.5E-9 
77 328:1.1E-25 
162 393:8.1E-11 
77 322:4.0E-9 
162 392:6.6E-11 
77 325:1.1E-23 
162 391:7.8E-11 
77 324:1.6E-6 
162 390:4.9E-11 
162 397:1.2E-5 
162 396:7.8E-46 
77 321:5.6E-27 
162 395:1.4E-8 
77 320:7.6E-10 
162 378:1.7E-6 
162 377:1.1E-6 
162 376:6.2E-12 
373 490:5.7E-30 
373 493:1.6E-6 
373 492:6.2E-15 
373 491:5.9E-5 
373 487:7.3E-11 
373 486:8.1E-15 
373 485:1.5E-6 
373 484:1.2E-12 
77 338:6.1E-8 
77 337:7.8E-8 
373 489:2.9E-9 
77 339:4.9E-28 
373 488:3.9E-9 
162 382:3.1E-10 
162 381:2.4E-10 
77 336:1.1E-26 
162 380:1.1E-10 
77 335:1.1E-8 
77 330:2.1E-8 
162 386:2.8E-53 
162 385:6.7E-12 
77 332:1.0E-5 
162 384:1.2E-11 
77 331:1.9E-9 
162 383:2.1E-11 
256 427:7.7E-16 
256 429:6.5E-37 
256 428:4.4E-8 
256 423:9.4E-24 
256 422:1.4E-12 
256 424:5.9E-8 
256 421:2.8E-16 
256 420:8.3E-5 
138 166:2.1E-105 
138 169:2.6E-9 
138 168:6.5E-99 
138 161:3.3E-9 
138 160:4.5E-8 
138 162:6.5E-9 
138 165:8.3E-103 
138 164:3.8E-24 
256 438:4.1E-11 
256 439:2.4E-11 
256 436:1.0E-12 
256 435:3.5E-8 
256 430:9.7E-17 
256 432:4.6E-12 
256 431:2.9E-13 
138 177:1.5E-5 
138 179:4.6E-6 
138 170:6.2E-6 
138 172:1.1E-9 
138 174:3.4E-10 
138 176:3.2E-9 
138 175:1.5E-9 
115 285:5.5E-13 
256 449:1.7E-7 
256 448:3.8E-11 
115 287:2.1E-14 
115 286:1.3E-14 
115 281:1.7E-40 
256 445:3.0E-8 
256 444:3.7E-10 
256 447:3.2E-5 
256 446:7.2E-5 
256 441:6.3E-14 
256 442:3.5E-15 
115 289:1.6E-16 
115 288:1.2E-6 
138 144:5.3E-6 
138 147:1.4E-5 
138 146:1.5E-6 
138 149:1.2E-7 
115 290:3.9E-6 
138 141:2.5E-11 
138 142:1.5E-10 
115 296:4.0E-8 
115 295:2.6E-11 
256 459:5.3E-8 
115 297:1.2E-14 
115 292:5.2E-15 
256 456:4.5E-16 
115 291:1.1E-63 
256 455:1.7E-21 
115 294:3.2E-13 
115 293:3.3E-15 
256 457:3.5E-11 
256 452:1.7E-7 
256 451:2.8E-8 
256 450:9.9E-7 
138 156:2.0E-9 
138 155:2.6E-7 
138 158:3.9E-7 
138 157:8.2E-11 
138 159:5.2E-10 
138 150:2.2E-7 
138 152:3.9E-10 
138 151:4.8E-6 
138 154:2.8E-8 
115 263:2.5E-7 
115 262:1.1E-9 
115 265:3.2E-14 
115 264:1.2E-9 
115 261:1.1E-7 
115 260:2.3E-5 
115 267:1.0E-6 
115 266:2.5E-12 
115 274:1.6E-50 
115 273:1.5E-37 
115 276:2.0E-7 
115 275:9.2E-6 
115 277:3.1E-6 
115 241:4.0E-13 
162 302:1.8E-5 
256 405:8.4E-8 
115 240:1.1E-40 
162 301:1.0E-12 
162 306:7.8E-44 
256 401:9.6E-6 
162 305:2.8E-12 
256 400:3.0E-34 
162 304:2.4E-8 
162 303:1.2E-10 
115 249:1.8E-15 
115 248:4.8E-7 
162 309:6.4E-8 
162 308:1.6E-12 
115 245:5.5E-43 
115 247:6.2E-53 
115 246:9.7E-7 
138 188:3.4E-10 
138 181:2.8E-7 
138 180:3.6E-6 
138 183:2.3E-6 
138 182:4.9E-108 
138 185:2.0E-6 
256 409:1.8E-26 
138 184:5.6E-7 
138 187:2.8E-24 
138 186:3.4E-7 
115 252:6.6E-7 
256 416:4.7E-5 
256 415:9.2E-5 
115 254:5.8E-8 
256 418:2.3E-6 
115 253:1.2E-5 
256 412:5.2E-37 
256 411:1.9E-26 
115 250:3.4E-7 
256 414:1.4E-13 
256 413:3.1E-7 
115 259:6.0E-15 
256 410:4.0E-7 
115 256:6.8E-35 
115 255:5.4E-36 
115 258:3.4E-7 
138 191:5.9E-7 
138 194:1.6E-11 
138 193:9.5E-8 
138 196:3.9E-7 
138 195:8.1E-11 
256 419:8.0E-6 
138 198:6.3E-106 
138 197:5.7E-8 
232 239:4.0E-8 
232 238:2.0E-7 
232 237:1.7E-23 
208 244:4.0E-53 
232 236:5.0E-8 
232 235:1.6E-26 
232 234:2.4E-27 
232 233:4.1E-42 
184 193:1.3E-6 
184 192:1.6E-5 
184 194:6.7E-5 
208 249:3.8E-5 
184 197:5.5E-7 
184 196:6.5E-7 
184 198:2.4E-7 
184 191:1.4E-6 
184 186:1.6E-29 
184 185:2.5E-36 
184 188:2.1E-5 
184 187:8.6E-12 
208 262:8.9E-5 
208 266:5.6E-7 
208 268:7.4E-61 
208 269:1.3E-46 
208 251:1.9E-60 
208 259:1.2E-7 
480 489:1.0E-5 
480 488:6.4E-6 
480 487:6.4E-11 
208 280:4.0E-48 
208 282:1.8E-63 
208 284:3.4E-60 
208 283:3.2E-61 
208 286:4.1E-7 
208 287:2.4E-8 
480 492:9.7E-11 
480 490:2.3E-12 
480 495:2.4E-14 
208 271:7.2E-62 
208 270:5.3E-40 
208 272:1.6E-56 
208 279:1.3E-60 
208 278:4.5E-41 
480 481:5.9E-7 
480 486:6.7E-11 
480 485:3.6E-24 
480 484:2.7E-57 
208 292:4.0E-6 
208 295:1.2E-7 
208 294:6.5E-7 
208 299:5.2E-58 
208 298:2.3E-60 
162 289:1.4E-13 
162 288:1.2E-8 
411 439:3.7E-12 
411 438:7.2E-13 
411 436:1.8E-9 
77 349:6.2E-30 
162 290:1.3E-6 
411 435:1.3E-9 
77 348:1.5E-27 
411 432:3.1E-12 
77 345:9.1E-26 
162 294:6.8E-12 
411 431:4.5E-15 
77 344:5.6E-29 
162 293:1.2E-12 
411 430:9.5E-14 
77 347:5.8E-30 
162 292:1.1E-12 
77 346:1.5E-26 
162 291:1.7E-51 
77 340:1.5E-5 
162 297:6.2E-18 
77 343:3.1E-28 
162 296:1.4E-9 
77 342:5.3E-9 
162 295:4.3E-10 
77 350:1.1E-25 
162 277:9.3E-6 
411 429:2.4E-38 
411 428:2.9E-5 
411 427:4.8E-14 
411 424:3.6E-7 
77 359:2.6E-28 
411 423:1.7E-21 
411 422:1.7E-11 
411 421:2.0E-14 
77 356:2.2E-28 
77 355:4.0E-28 
77 358:2.5E-28 
162 281:4.0E-52 
77 357:1.2E-26 
162 280:2.2E-5 
162 287:5.0E-13 
162 286:1.3E-11 
162 285:1.1E-16 
77 353:1.2E-7 
32 398:1.5E-5 
32 397:5.3E-24 
77 361:2.5E-34 
32 396:4.3E-6 
77 360:2.3E-27 
232 297:6.1E-7 
232 296:4.8E-8 
411 459:7.7E-9 
411 457:2.6E-7 
411 456:2.7E-18 
411 455:2.1E-22 
32 391:1.2E-17 
77 367:1.3E-28 
32 390:6.8E-17 
77 366:2.4E-8 
411 452:5.0E-5 
77 369:7.0E-27 
411 451:1.3E-5 
32 395:6.0E-7 
77 363:1.4E-26 
77 362:1.3E-25 
32 393:5.4E-16 
32 392:5.1E-17 
77 364:3.8E-29 
77 370:9.9E-6 
32 386:4.7E-7 
32 385:5.8E-18 
77 371:3.1E-8 
232 287:8.6E-6 
232 286:1.7E-5 
232 285:5.0E-7 
232 288:6.9E-11 
232 290:1.7E-41 
411 449:4.4E-6 
411 448:4.8E-6 
232 294:7.6E-5 
411 445:1.4E-5 
411 444:2.2E-11 
232 291:8.7E-8 
32 380:1.7E-17 
411 442:5.0E-10 
411 441:3.4E-11 
32 384:7.3E-18 
77 374:4.7E-29 
32 383:1.4E-18 
77 373:3.6E-8 
32 382:3.7E-17 
77 376:3.7E-28 
32 381:1.0E-17 
77 375:1.1E-27 
77 381:6.2E-28 
32 376:8.7E-19 
77 380:5.5E-26 
32 375:7.6E-17 
77 383:6.5E-30 
32 374:2.0E-18 
77 382:7.7E-28 
55 482:1.8E-35 
232 276:6.5E-42 
232 275:1.8E-41 
232 274:1.5E-7 
232 273:7.8E-8 
232 277:1.0E-22 
411 479:3.9E-12 
411 478:1.3E-11 
232 281:1.1E-7 
55 483:3.5E-41 
77 389:2.3E-6 
411 474:3.9E-11 
411 472:5.1E-32 
32 373:1.9E-6 
77 385:4.9E-27 
77 384:1.2E-28 
32 371:9.7E-7 
77 386:2.5E-8 
32 366:4.2E-5 
77 392:2.8E-27 
77 391:1.6E-29 
32 364:7.4E-15 
32 363:2.2E-18 
77 393:1.3E-28 
32 369:1.3E-17 
77 390:1.3E-27 
32 367:5.0E-17 
232 265:4.9E-7 
55 492:4.1E-9 
232 263:4.5E-8 
232 262:7.1E-5 
232 267:9.6E-23 
232 266:1.1E-5 
411 469:8.8E-17 
411 468:3.3E-7 
411 467:5.7E-11 
55 495:2.3E-5 
411 466:8.4E-7 
411 465:9.0E-7 
411 464:3.0E-10 
77 399:4.7E-8 
411 463:2.6E-7 
411 462:9.7E-6 
411 461:9.1E-7 
32 362:1.3E-16 
77 396:2.8E-9 
411 460:3.4E-11 
32 361:8.1E-11 
77 395:2.3E-22 
32 360:4.8E-16 
77 398:5.1E-8 
32 355:6.6E-19 
32 353:9.4E-11 
232 259:2.1E-6 
32 359:6.2E-18 
32 358:1.7E-17 
32 357:2.5E-19 
32 356:6.6E-18 
232 254:1.9E-40 
232 253:2.2E-25 
232 252:1.4E-43 
232 258:5.9E-29 
232 256:5.5E-8 
232 255:7.1E-8 
232 261:4.7E-8 
232 260:8.3E-21 
411 495:3.7E-13 
411 493:2.0E-5 
32 350:7.3E-17 
411 492:1.2E-12 
411 490:9.4E-27 
32 344:5.4E-17 
32 343:1.6E-18 
32 342:6.5E-8 
232 248:1.1E-25 
32 348:1.8E-16 
32 347:4.3E-17 
32 346:2.0E-16 
32 345:7.1E-18 
232 241:2.0E-6 
32 349:6.4E-17 
232 240:9.5E-8 
232 247:9.3E-8 
232 246:2.7E-28 
232 245:6.3E-8 
232 250:9.1E-12 
411 489:6.7E-10 
411 488:1.3E-9 
411 487:1.5E-16 
411 486:7.4E-14 
411 485:1.4E-10 
411 484:1.7E-12 
411 480:4.1E-9 
162 203:4.4E-12 
162 202:6.0E-5 
162 201:5.8E-50 
162 200:2.3E-7 
162 207:7.9E-55 
32 457:2.5E-5 
162 206:7.8E-51 
32 456:1.6E-11 
162 205:7.4E-14 
162 204:9.9E-9 
138 207:2.0E-8 
32 459:7.0E-6 
138 200:3.1E-24 
138 201:1.6E-6 
78 90:2.0E-10 
138 204:8.4E-6 
138 203:5.1E-11 
138 206:4.8E-8 
78 93:1.4E-5 
78 96:3.2E-8 
78 95:1.6E-9 
32 450:9.3E-5 
78 98:1.5E-5 
162 210:1.1E-55 
78 97:6.5E-7 
78 99:1.3E-10 
32 442:7.0E-13 
32 441:8.9E-7 
32 445:1.2E-6 
32 444:3.8E-12 
115 117:1.2E-59 
115 116:9.9E-78 
138 218:1.7E-5 
115 119:3.7E-5 
32 448:1.7E-7 
115 118:2.6E-7 
138 211:2.5E-5 
138 210:3.5E-7 
138 213:8.5E-8 
138 212:1.5E-6 
138 215:5.0E-9 
78 81:1.3E-21 
138 216:4.0E-9 
78 83:9.7E-11 
78 82:6.2E-13 
78 87:3.6E-24 
78 86:1.2E-12 
78 89:1.4E-12 
78 88:2.7E-13 
32 432:1.8E-12 
162 225:3.4E-52 
162 224:2.9E-6 
32 430:7.9E-9 
162 223:7.0E-48 
162 222:3.5E-6 
32 436:1.5E-13 
162 229:3.7E-6 
32 435:1.5E-8 
162 228:6.1E-54 
162 227:2.7E-5 
162 226:1.9E-6 
32 439:4.6E-11 
32 438:2.1E-13 
77 408:1.9E-5 
77 407:7.9E-5 
77 409:7.7E-6 
77 405:4.2E-7 
77 400:3.8E-9 
162 232:4.1E-7 
162 231:3.6E-12 
162 230:1.5E-8 
32 421:8.0E-14 
162 213:3.9E-6 
162 212:1.7E-7 
162 211:2.4E-6 
32 425:1.2E-21 
162 218:3.1E-6 
32 424:3.0E-13 
32 423:1.4E-15 
162 216:2.2E-48 
32 422:8.1E-16 
162 215:1.7E-56 
32 429:1.5E-9 
32 427:5.5E-18 
77 419:2.6E-33 
77 418:3.4E-34 
77 414:3.7E-23 
77 416:3.2E-33 
77 411:6.4E-6 
77 412:6.1E-7 
162 221:7.6E-56 
162 220:5.0E-54 
162 247:2.7E-46 
162 246:8.1E-7 
162 245:2.6E-56 
162 244:1.7E-5 
32 414:6.4E-15 
32 412:2.2E-5 
162 249:8.0E-13 
32 411:4.0E-7 
162 248:1.4E-7 
32 418:8.7E-9 
32 416:1.1E-7 
32 419:2.5E-8 
77 429:3.3E-8 
138 246:3.2E-6 
138 245:1.7E-9 
138 248:2.6E-6 
138 247:4.6E-6 
77 428:3.0E-5 
77 427:2.1E-24 
138 249:9.4E-8 
77 422:6.0E-16 
162 250:3.6E-9 
77 421:3.3E-9 
77 424:1.0E-15 
77 423:1.3E-9 
138 240:1.5E-7 
162 254:1.4E-8 
162 253:2.8E-6 
162 252:1.7E-7 
138 241:2.2E-6 
162 236:2.9E-56 
162 235:1.4E-7 
162 234:1.9E-7 
162 233:2.1E-6 
30 98:2.7E-8 
32 403:6.3E-35 
30 97:2.1E-7 
162 239:1.4E-51 
162 238:3.7E-50 
30 99:1.3E-9 
32 400:2.2E-6 
162 237:1.7E-6 
32 406:1.2E-34 
32 405:2.9E-6 
32 409:3.8E-8 
32 408:2.2E-36 
138 255:1.8E-7 
138 254:1.4E-6 
138 257:7.6E-14 
138 256:2.8E-6 
77 437:3.4E-5 
138 259:9.3E-12 
77 436:9.1E-7 
138 258:1.3E-6 
77 439:2.1E-17 
77 433:4.4E-5 
77 432:6.0E-7 
77 435:9.2E-9 
162 243:4.1E-5 
138 250:3.1E-24 
162 242:6.6E-5 
77 431:6.9E-8 
138 253:1.6E-5 
162 241:3.9E-15 
77 430:4.4E-10 
138 252:2.2E-6 
162 240:4.3E-55 
162 267:2.8E-6 
162 266:9.7E-11 
30 87:7.9E-7 
29 93:2.2E-17 
138 229:9.2E-7 
29 98:3.3E-5 
29 97:1.1E-5 
138 221:3.0E-8 
138 224:5.3E-8 
138 223:5.2E-8 
77 448:3.9E-8 
77 447:2.4E-11 
138 225:1.4E-10 
138 228:2.4E-7 
77 444:2.9E-21 
30 93:4.6E-36 
77 443:2.8E-5 
30 96:2.0E-5 
77 446:3.1E-13 
30 95:5.1E-9 
77 445:4.1E-10 
30 90:4.0E-7 
162 276:3.9E-8 
162 275:2.6E-6 
30 92:4.7E-10 
77 442:1.4E-6 
138 220:1.1E-6 
162 274:4.5E-48 
30 91:3.7E-9 
77 441:2.6E-10 
162 273:7.0E-48 
162 258:5.2E-7 
30 79:4.6E-7 
162 257:1.3E-5 
162 256:1.0E-44 
162 255:4.5E-53 
30 76:5.3E-10 
30 77:6.2E-21 
162 259:1.2E-12 
138 233:3.1E-6 
138 232:4.1E-8 
138 235:6.0E-5 
138 234:2.2E-5 
138 237:5.3E-8 
138 236:4.2E-9 
138 239:9.1E-7 
138 238:2.1E-9 
30 83:3.1E-9 
77 455:2.3E-7 
162 261:2.9E-8 
77 454:5.3E-9 
162 260:5.2E-6 
30 85:3.3E-79 
77 457:2.1E-6 
30 84:2.2E-33 
77 456:2.9E-9 
162 265:7.4E-14 
77 450:7.3E-8 
162 264:2.3E-10 
77 453:4.3E-9 
138 231:4.4E-7 
162 263:2.9E-8 
30 80:1.0E-10 
77 452:3.9E-6 
138 230:6.5E-24 
162 262:1.8E-10 
115 186:7.2E-7 
350 451:2.3E-6 
115 185:2.2E-6 
350 450:1.9E-16 
115 188:1.7E-13 
115 187:3.9E-7 
115 182:2.2E-7 
115 181:5.3E-7 
115 184:5.3E-7 
115 183:4.8E-6 
138 288:4.6E-23 
138 287:3.2E-10 
138 289:4.9E-8 
350 449:7.5E-6 
350 448:1.4E-12 
350 447:1.1E-19 
115 191:6.0E-34 
350 446:5.3E-18 
138 281:9.3E-11 
350 445:3.2E-18 
350 444:5.3E-40 
138 286:7.1E-10 
350 442:4.1E-11 
350 441:1.1E-8 
115 197:1.2E-32 
350 462:2.4E-42 
115 196:1.5E-32 
350 460:1.3E-9 
115 198:1.3E-6 
115 193:3.0E-12 
115 192:9.5E-10 
115 195:1.7E-12 
115 194:7.6E-15 
138 291:4.3E-8 
350 459:1.7E-7 
138 290:5.7E-7 
138 293:2.3E-7 
350 457:1.1E-9 
138 292:4.3E-7 
350 456:1.3E-14 
138 295:3.8E-9 
350 455:1.4E-8 
138 294:6.4E-10 
350 454:4.8E-17 
350 453:2.8E-16 
138 296:7.3E-114 
350 452:1.5E-5 
115 164:2.1E-6 
54 57:1.3E-33 
115 163:2.7E-14 
350 472:9.7E-12 
54 56:2.5E-46 
115 166:2.7E-7 
115 165:6.9E-7 
115 160:5.3E-35 
115 162:1.1E-49 
115 161:9.2E-53 
115 168:1.0E-6 
115 167:1.9E-13 
115 169:3.2E-45 
138 266:8.7E-10 
138 267:1.0E-7 
54 61:1.7E-11 
54 60:3.5E-13 
350 469:1.4E-11 
138 260:2.2E-5 
350 468:2.7E-14 
350 467:3.2E-37 
54 65:1.8E-10 
54 64:2.3E-11 
138 261:1.4E-110 
350 465:4.8E-5 
138 264:1.2E-5 
350 464:3.1E-41 
138 263:8.6E-113 
350 463:1.0E-38 
54 69:8.5E-6 
115 175:3.7E-41 
350 484:6.0E-19 
115 174:5.3E-37 
115 177:8.5E-5 
115 176:9.9E-38 
350 481:4.7E-8 
115 171:9.2E-16 
350 480:5.3E-14 
115 170:3.8E-9 
115 173:2.3E-5 
115 172:2.5E-39 
115 179:8.7E-7 
138 277:9.1E-8 
138 276:2.2E-7 
54 71:4.6E-47 
115 180:1.2E-6 
350 478:1.7E-5 
138 273:1.2E-8 
138 275:2.2E-5 
350 475:4.0E-6 
138 274:2.8E-8 
350 474:2.0E-8 
115 142:3.6E-10 
350 495:8.1E-8 
115 141:6.3E-14 
350 494:3.8E-5 
115 144:1.9E-14 
350 493:2.7E-20 
115 143:2.4E-11 
350 492:6.5E-40 
350 491:4.2E-8 
350 490:1.3E-12 
115 149:2.3E-33 
115 146:9.0E-14 
115 145:1.9E-13 
115 148:7.1E-6 
115 147:6.8E-5 
208 209:7.9E-50 
54 83:6.1E-6 
54 80:4.5E-11 
350 489:9.7E-5 
54 87:5.1E-6 
350 488:9.2E-5 
350 487:3.9E-14 
54 85:3.2E-6 
350 486:6.1E-25 
54 84:2.2E-10 
350 485:1.9E-17 
115 152:3.2E-14 
115 155:3.2E-46 
115 154:6.2E-39 
115 151:6.9E-7 
115 150:2.0E-41 
115 157:8.8E-15 
115 156:1.4E-44 
115 159:5.9E-14 
115 158:2.2E-42 
54 90:4.8E-5 
54 93:2.9E-11 
54 97:1.9E-6 
54 95:6.9E-5 
115 122:1.5E-6 
54 99:8.1E-6 
115 128:3.6E-5 
115 127:6.6E-13 
115 129:1.2E-57 
115 124:1.2E-11 
208 222:2.2E-48 
115 123:4.7E-7 
115 126:9.8E-44 
115 125:9.3E-41 
115 131:1.7E-12 
115 130:1.6E-7 
115 133:4.0E-6 
115 132:4.1E-13 
115 139:1.1E-6 
115 138:5.5E-8 
115 135:2.4E-6 
115 134:1.1E-12 
115 136:1.8E-7 
208 214:9.1E-62 
208 217:1.5E-64 
208 219:4.5E-43 
255 459:1.2E-8 
255 457:8.5E-10 
255 456:8.6E-17 
255 455:1.1E-22 
255 454:2.1E-5 
233 396:5.8E-7 
255 452:8.4E-7 
233 398:2.8E-6 
255 451:2.3E-9 
255 450:7.1E-7 
233 399:3.0E-7 
255 449:6.3E-9 
255 448:9.0E-10 
255 445:9.0E-8 
255 444:1.2E-12 
255 442:3.8E-13 
255 441:4.0E-14 
233 386:1.6E-7 
233 389:5.7E-11 
233 388:8.4E-24 
233 379:8.2E-20 
255 439:2.7E-13 
255 438:3.5E-12 
255 436:7.4E-13 
255 435:9.5E-9 
233 372:5.7E-25 
233 371:2.0E-7 
255 432:2.0E-15 
255 431:5.8E-16 
233 373:2.0E-7 
255 430:2.3E-17 
233 378:2.1E-41 
233 377:9.4E-24 
233 370:1.7E-21 
233 368:1.7E-24 
255 429:4.9E-43 
255 428:2.0E-7 
255 427:5.0E-15 
255 424:2.3E-9 
255 423:3.3E-24 
255 422:4.2E-11 
255 421:4.5E-15 
233 365:1.1E-5 
233 366:3.5E-7 
184 267:1.1E-23 
114 297:3.0E-15 
114 296:4.0E-6 
114 295:1.5E-10 
184 274:3.0E-7 
114 294:1.3E-12 
184 273:5.8E-7 
114 293:1.5E-15 
184 276:5.0E-29 
114 292:1.5E-15 
184 275:1.5E-28 
233 352:1.4E-22 
233 351:9.7E-5 
233 354:5.0E-20 
255 495:9.2E-17 
233 353:1.6E-6 
255 493:2.1E-6 
255 492:1.0E-12 
255 491:1.6E-5 
255 490:3.3E-28 
114 291:1.0E-35 
184 256:4.3E-7 
114 290:3.9E-6 
184 255:6.3E-7 
184 258:2.9E-40 
114 288:1.5E-6 
114 287:4.3E-14 
114 286:1.3E-12 
184 261:1.2E-6 
114 285:2.6E-15 
184 260:7.9E-28 
184 263:1.2E-6 
184 262:1.2E-6 
184 265:1.3E-6 
114 281:6.4E-38 
184 264:1.1E-6 
255 489:5.7E-9 
255 488:7.7E-9 
255 487:2.4E-10 
255 486:3.6E-17 
233 340:3.3E-10 
255 485:5.5E-6 
255 484:7.7E-14 
233 342:4.2E-7 
114 289:1.1E-16 
255 480:1.0E-12 
184 289:2.5E-5 
184 288:8.2E-12 
184 292:2.6E-5 
184 291:7.7E-8 
233 335:3.4E-6 
233 338:2.6E-6 
184 293:2.4E-5 
233 337:8.4E-8 
184 296:6.1E-7 
255 479:1.3E-12 
184 297:3.7E-6 
255 478:7.2E-14 
233 330:3.0E-7 
255 474:6.4E-9 
233 332:1.2E-26 
233 331:2.6E-7 
255 472:9.3E-35 
184 290:1.3E-26 
233 334:5.4E-6 
233 333:3.0E-21 
184 277:1.1E-23 
184 281:3.0E-7 
233 324:5.8E-39 
233 326:3.1E-40 
184 285:3.3E-6 
233 329:7.2E-7 
255 469:1.2E-17 
184 287:3.9E-5 
184 286:7.4E-5 
255 467:3.0E-12 
255 466:1.7E-8 
255 465:2.1E-8 
255 464:3.2E-11 
255 463:7.0E-9 
255 462:1.9E-8 
233 320:1.4E-7 
255 461:1.9E-9 
233 323:2.4E-23 
255 460:4.9E-10 
233 322:4.6E-7 
162 169:2.8E-56 
77 460:4.8E-6 
162 168:3.7E-8 
162 167:3.4E-17 
77 469:2.7E-8 
162 173:8.1E-8 
162 172:6.8E-54 
162 171:7.9E-15 
77 467:2.4E-30 
162 170:2.1E-7 
77 462:3.0E-31 
162 177:3.8E-13 
162 176:1.5E-52 
77 464:5.6E-30 
162 175:4.4E-59 
77 463:7.8E-32 
162 174:7.7E-52 
77 479:1.5E-5 
77 478:1.2E-6 
162 166:1.2E-8 
77 472:2.1E-8 
162 165:1.2E-8 
162 164:3.1E-8 
77 474:1.5E-9 
162 163:2.9E-13 
77 480:2.2E-5 
162 189:9.2E-5 
162 191:4.0E-40 
77 488:1.6E-6 
162 195:1.7E-13 
77 487:1.2E-7 
162 194:6.6E-13 
162 193:2.9E-16 
77 489:5.1E-6 
162 192:3.6E-11 
77 484:4.8E-6 
162 198:9.8E-8 
77 486:3.1E-14 
162 197:2.5E-48 
77 485:9.2E-5 
162 196:7.4E-52 
77 490:1.4E-10 
77 493:1.0E-21 
162 179:1.7E-7 
77 492:1.1E-35 
162 180:1.2E-7 
162 184:9.8E-7 
162 183:1.0E-6 
162 182:2.7E-8 
162 181:1.1E-6 
77 495:8.9E-8 
162 188:2.2E-12 
162 187:5.1E-9 
162 186:2.3E-7 
162 185:2.9E-7 
55 361:1.4E-8 
55 360:8.9E-6 
55 369:6.0E-6 
55 367:1.2E-7 
55 364:1.1E-7 
55 363:1.9E-6 
55 362:3.0E-5 
55 376:9.6E-9 
55 375:7.8E-7 
55 374:1.1E-7 
55 383:1.5E-8 
55 382:9.3E-7 
55 381:4.1E-7 
55 380:5.7E-6 
55 387:6.1E-34 
55 385:2.4E-6 
55 384:1.0E-8 
55 394:1.4E-34 
55 393:2.3E-7 
55 392:5.8E-7 
55 391:2.2E-8 
55 390:7.6E-7 
55 445:4.0E-6 
55 444:1.0E-5 
55 443:6.8E-40 
55 440:7.0E-41 
55 450:3.7E-7 
55 458:5.1E-39 
55 467:9.8E-7 
55 464:8.4E-5 
55 471:3.2E-33 
55 477:9.1E-44 
55 476:5.4E-37 
55 473:2.6E-33 
55 402:2.6E-42 
55 407:2.9E-15 
55 404:4.4E-43 
55 417:4.5E-41 
55 414:1.5E-9 
55 421:9.1E-5 
55 426:6.4E-40 
55 434:2.0E-42 
55 433:1.4E-42 
55 439:2.1E-6 
55 437:1.7E-39 
184 223:4.1E-7 
184 225:2.4E-7 
184 224:6.4E-28 
184 228:3.3E-7 
114 255:7.1E-51 
233 314:3.5E-7 
114 254:4.9E-8 
233 313:7.9E-27 
114 253:1.2E-5 
233 316:2.3E-7 
114 252:6.2E-7 
233 315:1.9E-23 
184 230:6.7E-12 
114 250:5.1E-7 
184 232:6.7E-30 
184 231:2.2E-5 
114 259:1.2E-13 
233 310:5.0E-10 
114 258:1.8E-6 
233 312:1.8E-23 
114 256:9.4E-42 
233 311:9.3E-9 
184 212:1.7E-28 
184 211:2.4E-28 
184 213:2.9E-25 
184 216:5.8E-7 
184 215:4.5E-7 
184 218:5.1E-29 
114 241:1.3E-13 
114 240:3.9E-53 
233 306:6.1E-7 
184 221:5.8E-7 
233 309:1.0E-37 
184 220:7.0E-7 
114 249:1.8E-15 
114 248:5.3E-7 
114 247:5.9E-36 
114 246:5.0E-6 
114 245:6.9E-40 
184 245:5.6E-7 
184 247:8.4E-8 
184 246:1.4E-40 
184 249:2.5E-6 
184 248:2.7E-28 
114 277:5.9E-7 
114 276:1.4E-7 
114 275:9.9E-6 
184 250:1.3E-12 
114 274:1.7E-33 
114 273:1.9E-46 
184 252:1.7E-29 
184 254:3.6E-29 
184 253:1.1E-27 
184 234:3.6E-30 
184 233:2.4E-26 
184 236:3.2E-7 
184 235:1.3E-27 
184 238:2.7E-7 
184 237:1.1E-24 
184 239:4.4E-7 
114 266:1.4E-12 
114 265:6.3E-11 
114 264:4.1E-9 
114 263:2.0E-5 
114 262:3.9E-9 
184 241:8.1E-6 
114 261:2.7E-6 
184 240:5.5E-7 
114 260:1.3E-5 
114 267:2.0E-7 
114 211:5.4E-6 
114 210:3.5E-47 
255 414:3.8E-13 
255 413:4.1E-7 
255 412:2.0E-42 
255 411:7.9E-32 
114 218:1.4E-5 
255 410:9.3E-7 
114 216:2.1E-33 
114 215:9.1E-38 
114 213:3.0E-7 
114 212:3.6E-7 
255 409:2.1E-32 
114 200:2.2E-5 
255 408:9.3E-6 
255 406:1.7E-7 
255 405:3.9E-10 
255 403:1.3E-7 
255 401:1.5E-6 
255 400:1.3E-42 
114 207:3.8E-43 
114 206:4.2E-43 
114 205:1.0E-10 
114 204:1.7E-7 
114 203:6.8E-13 
114 201:7.5E-42 
184 201:4.1E-7 
184 200:3.0E-10 
184 205:9.5E-7 
184 204:4.1E-28 
184 207:3.8E-7 
184 206:5.6E-7 
114 233:3.5E-6 
114 232:5.1E-7 
114 231:1.1E-14 
114 230:1.9E-6 
184 210:4.6E-7 
114 239:2.9E-78 
114 238:3.7E-32 
114 237:3.0E-7 
114 236:2.7E-36 
114 235:5.3E-7 
114 234:7.3E-7 
114 221:6.1E-52 
114 220:6.8E-53 
114 228:2.2E-40 
114 227:2.3E-5 
114 226:6.3E-6 
114 225:7.6E-38 
114 224:3.3E-6 
114 223:1.2E-31 
304 436:1.8E-13 
457 495:6.1E-9 
304 435:2.4E-8 
457 494:1.4E-15 
304 433:2.4E-5 
457 492:1.0E-8 
209 285:3.9E-5 
304 432:8.0E-7 
457 491:1.2E-12 
209 284:9.0E-52 
304 431:1.0E-6 
457 490:1.9E-6 
209 283:8.0E-52 
304 430:1.0E-8 
209 282:9.3E-51 
233 281:3.8E-7 
209 280:3.7E-61 
410 470:2.1E-17 
410 472:1.2E-8 
410 474:5.3E-8 
233 273:4.1E-7 
410 478:1.1E-5 
233 275:2.0E-40 
233 274:7.4E-7 
233 277:8.0E-24 
233 276:1.1E-39 
304 439:1.6E-36 
304 438:1.5E-8 
209 278:1.7E-30 
304 447:6.7E-18 
457 484:9.5E-9 
304 446:6.7E-17 
304 445:1.7E-16 
304 444:7.5E-41 
457 481:7.5E-17 
457 480:1.5E-9 
304 442:1.6E-10 
209 272:3.0E-46 
304 441:2.2E-9 
209 271:8.1E-50 
209 270:1.4E-30 
457 487:1.0E-4 
457 486:1.5E-12 
233 261:8.9E-6 
410 469:2.5E-8 
233 263:8.5E-6 
233 265:3.9E-7 
304 449:6.6E-8 
209 279:1.3E-46 
233 267:1.3E-24 
304 448:7.4E-12 
304 414:8.7E-58 
457 472:6.8E-5 
304 412:2.8E-9 
304 411:5.8E-9 
457 470:3.7E-6 
233 260:1.4E-20 
457 478:2.0E-8 
457 475:2.4E-12 
457 474:4.6E-10 
410 492:2.7E-5 
233 258:2.6E-27 
410 495:6.8E-7 
233 250:2.5E-11 
233 253:8.2E-24 
233 252:1.8E-40 
304 419:3.8E-33 
233 255:4.6E-7 
304 418:1.6E-35 
233 254:6.1E-39 
304 416:1.5E-31 
233 256:3.1E-7 
304 425:8.9E-11 
457 462:4.1E-8 
209 299:3.3E-44 
304 424:7.8E-28 
457 461:1.8E-15 
209 298:5.0E-49 
304 423:8.5E-13 
457 460:1.4E-6 
209 297:1.2E-6 
304 422:1.5E-35 
304 421:2.2E-16 
457 469:5.2E-5 
457 468:2.0E-6 
457 467:9.3E-9 
457 466:2.5E-14 
457 465:3.6E-13 
410 490:2.9E-6 
457 464:2.1E-7 
457 463:2.2E-9 
233 248:1.2E-24 
410 481:1.4E-5 
233 247:7.3E-7 
410 484:4.9E-5 
410 486:4.5E-6 
233 240:6.3E-7 
233 241:6.9E-7 
304 429:8.1E-10 
233 246:1.3E-25 
304 427:1.9E-58 
233 245:1.1E-6 
304 426:2.4E-5 
114 181:3.3E-6 
184 388:2.5E-26 
114 180:5.3E-7 
184 389:9.4E-13 
233 237:1.4E-24 
233 236:6.2E-7 
114 176:1.0E-55 
233 239:1.1E-7 
114 175:3.4E-36 
233 238:1.0E-6 
114 174:5.5E-55 
114 173:1.1E-7 
114 172:1.2E-42 
114 171:7.4E-11 
184 396:6.2E-8 
233 235:6.8E-25 
114 179:3.7E-7 
233 234:9.7E-26 
304 403:2.4E-12 
304 401:5.8E-10 
304 400:1.6E-9 
114 170:7.6E-7 
184 377:6.3E-27 
184 379:2.8E-26 
184 378:1.6E-27 
114 167:6.0E-15 
114 166:2.7E-5 
114 165:7.7E-7 
114 164:2.4E-6 
114 163:9.7E-11 
114 162:1.4E-50 
114 161:2.6E-51 
184 386:1.9E-7 
114 160:1.2E-41 
304 409:5.4E-10 
304 408:7.9E-16 
304 406:5.4E-13 
114 169:1.4E-54 
304 405:8.0E-11 
114 168:5.5E-5 
114 197:2.9E-41 
114 196:2.0E-41 
114 195:1.1E-14 
114 194:1.3E-13 
114 193:1.6E-15 
32 193:1.8E-13 
32 192:9.3E-10 
32 191:3.4E-5 
32 197:1.8E-6 
32 196:3.3E-7 
32 195:1.3E-19 
32 194:1.0E-18 
32 189:1.8E-16 
32 188:6.9E-18 
32 187:6.4E-5 
114 192:2.7E-9 
184 399:1.2E-6 
114 191:6.3E-30 
184 398:1.3E-6 
114 188:1.6E-13 
114 187:1.3E-6 
114 186:8.9E-7 
114 185:2.3E-6 
114 184:3.2E-6 
114 183:4.2E-6 
114 182:2.5E-5 
32 177:7.0E-8 
32 176:2.1E-5 
55 284:7.3E-36 
55 283:1.3E-35 
55 282:1.9E-34 
55 280:4.2E-35 
55 289:1.1E-7 
55 287:4.6E-9 
55 286:3.3E-8 
32 175:1.1E-5 
32 174:2.1E-6 
32 173:4.8E-33 
32 172:7.2E-8 
32 167:8.7E-10 
32 169:1.3E-13 
55 295:1.8E-7 
55 294:2.4E-6 
55 293:6.7E-8 
55 292:1.8E-8 
55 299:4.1E-33 
55 298:8.3E-36 
32 160:6.3E-7 
32 164:7.7E-5 
32 162:3.6E-10 
32 161:1.9E-11 
32 157:1.0E-17 
32 156:1.3E-6 
32 155:2.0E-14 
32 154:5.8E-9 
32 159:4.8E-16 
32 158:2.2E-12 
304 495:2.0E-9 
304 493:5.4E-24 
304 492:4.4E-38 
304 491:1.6E-8 
304 490:7.0E-10 
410 412:8.1E-7 
410 411:1.1E-5 
410 414:1.7E-5 
410 413:2.3E-30 
32 152:4.6E-16 
410 415:1.9E-23 
32 150:4.2E-10 
32 146:1.2E-12 
32 145:4.7E-6 
32 144:3.1E-9 
32 143:1.6E-14 
32 149:1.5E-5 
32 148:2.4E-32 
32 147:2.0E-8 
32 142:1.4E-17 
32 141:1.8E-20 
32 140:1.1E-23 
32 134:1.1E-16 
304 479:2.0E-5 
304 478:1.0E-6 
32 132:2.4E-17 
304 474:2.6E-9 
304 472:2.5E-8 
55 244:1.9E-32 
410 432:7.5E-6 
410 435:2.5E-5 
32 131:1.1E-17 
410 438:1.5E-5 
55 249:1.4E-7 
32 124:1.6E-16 
32 123:1.3E-30 
304 489:3.6E-5 
304 488:3.2E-5 
304 487:1.4E-14 
32 127:2.7E-17 
304 486:6.5E-23 
32 126:2.6E-6 
304 485:1.1E-16 
32 125:4.3E-6 
304 484:3.8E-16 
55 251:2.5E-34 
304 481:5.6E-6 
32 129:7.8E-6 
304 480:1.9E-12 
55 259:1.2E-9 
410 420:4.2E-17 
410 423:1.5E-5 
410 429:6.0E-7 
410 428:2.1E-12 
32 112:7.7E-7 
304 457:4.6E-11 
304 456:8.5E-13 
304 455:8.0E-7 
32 117:5.0E-7 
304 454:1.2E-17 
32 116:1.8E-5 
304 453:1.6E-16 
32 115:8.4E-6 
32 114:2.8E-5 
304 451:8.3E-8 
55 262:6.9E-6 
304 450:1.4E-17 
55 269:3.4E-25 
55 268:1.8E-35 
55 266:2.8E-8 
410 452:1.9E-8 
55 265:4.4E-5 
55 264:6.5E-6 
410 455:2.7E-5 
233 297:2.0E-6 
233 296:4.3E-6 
410 457:2.5E-7 
304 459:3.3E-7 
32 102:2.0E-11 
304 469:8.6E-12 
32 101:2.2E-6 
304 468:3.6E-14 
304 467:3.0E-38 
304 466:4.6E-5 
32 106:1.2E-5 
233 291:6.5E-7 
32 105:4.1E-11 
233 290:2.6E-44 
304 464:2.7E-41 
32 104:6.5E-7 
304 463:1.2E-38 
304 462:4.4E-41 
304 461:2.2E-5 
32 109:2.4E-5 
55 272:4.0E-35 
304 460:2.1E-10 
32 108:1.6E-5 
55 271:8.4E-37 
32 107:5.3E-6 
55 270:1.5E-23 
55 279:2.9E-33 
55 278:2.2E-26 
410 441:1.5E-8 
410 442:9.8E-5 
410 444:8.8E-5 
233 285:1.8E-6 
233 288:4.4E-10 
410 448:4.2E-6 
32 210:2.1E-9 
32 216:2.6E-5 
32 215:3.5E-7 
55 321:5.9E-5 
55 328:3.6E-6 
55 327:8.4E-9 
32 201:2.1E-8 
32 200:3.1E-5 
32 203:2.0E-17 
32 207:8.5E-9 
32 206:3.0E-7 
55 336:2.7E-5 
55 339:1.4E-7 
55 347:2.4E-7 
55 346:3.7E-6 
55 345:5.9E-6 
55 344:1.9E-8 
55 343:2.8E-8 
55 341:1.8E-34 
55 349:1.3E-7 
55 348:3.8E-5 
55 350:6.4E-5 
55 358:1.7E-7 
55 357:1.1E-7 
55 356:3.5E-7 
55 355:3.3E-10 
55 359:1.1E-6 
6 19:1.3E-43 
6 18:7.8E-44 
6 11:1.6E-37 
55 303:4.2E-7 
6 10:1.9E-30 
6 13:1.8E-31 
55 301:6.0E-10 
6 12:3.4E-42 
55 300:1.1E-35 
6 15:2.1E-52 
6 14:3.6E-54 
6 17:1.7E-32 
6 16:9.9E-41 
55 308:8.8E-10 
55 307:2.7E-36 
55 305:3.7E-8 
55 304:6.9E-6 
6 24:8.0E-41 
6 26:4.5E-9 
6 27:7.6E-35 
55 319:1.0E-9 
55 318:3.8E-6 
55 317:9.6E-7 
6 20:5.8E-55 
6 33:6.9E-46 
114 134:2.7E-13 
114 133:5.5E-7 
6 35:6.5E-5 
114 132:5.8E-11 
6 34:2.8E-8 
114 131:1.4E-11 
114 130:2.0E-5 
184 351:4.1E-6 
184 353:2.2E-6 
184 352:1.0E-26 
114 139:9.2E-7 
114 138:6.4E-6 
114 136:1.6E-5 
6 30:2.3E-7 
114 135:2.3E-6 
184 333:1.1E-35 
184 332:1.3E-41 
184 335:3.5E-6 
184 334:1.1E-6 
184 337:2.7E-6 
184 338:2.4E-6 
114 123:1.7E-7 
6 43:4.3E-24 
114 122:2.3E-7 
6 46:6.7E-6 
6 45:4.8E-40 
184 340:6.7E-12 
184 342:4.8E-7 
114 129:8.2E-37 
114 128:2.3E-5 
114 127:1.1E-12 
114 126:3.0E-39 
434 437:1.0E-44 
6 42:3.1E-53 
114 125:9.5E-37 
6 41:1.2E-54 
114 124:1.8E-11 
209 222:1.3E-64 
184 366:5.1E-7 
184 365:9.3E-7 
184 368:3.5E-26 
6 55:1.4E-43 
114 156:5.6E-43 
114 155:2.3E-52 
114 154:2.0E-43 
184 371:2.0E-7 
184 370:1.8E-27 
6 59:6.6E-42 
114 152:3.7E-15 
184 373:1.4E-7 
6 58:5.8E-41 
114 151:6.6E-7 
184 372:1.5E-23 
114 150:9.3E-59 
184 374:8.9E-5 
114 159:8.3E-15 
6 53:1.2E-45 
114 158:1.2E-50 
6 52:1.0E-47 
114 157:2.0E-13 
184 354:2.0E-21 
184 357:9.2E-5 
184 356:7.4E-5 
184 359:6.0E-5 
184 358:7.8E-5 
114 145:1.2E-9 
6 65:9.4E-8 
114 144:9.2E-15 
6 68:3.6E-46 
114 143:7.0E-13 
114 142:3.3E-9 
114 141:1.2E-13 
184 361:2.7E-5 
184 364:8.1E-5 
184 363:8.5E-5 
209 219:6.2E-33 
6 60:4.8E-6 
209 217:3.3E-49 
6 62:2.8E-48 
114 149:1.9E-50 
6 61:3.2E-7 
114 148:1.2E-6 
114 147:5.4E-5 
209 214:1.0E-46 
6 63:1.4E-47 
114 146:2.7E-14 
184 308:1.1E-5 
209 244:3.1E-63 
184 309:7.8E-30 
184 301:1.4E-5 
184 303:8.8E-5 
184 306:2.6E-7 
184 305:4.1E-5 
6 77:4.0E-5 
6 79:4.6E-43 
6 75:4.3E-7 
6 74:8.3E-25 
6 87:6.1E-6 
6 84:3.4E-7 
6 85:8.6E-7 
184 329:9.3E-8 
209 265:8.0E-5 
184 322:3.8E-7 
184 324:9.9E-30 
184 323:5.7E-26 
184 326:1.6E-29 
184 331:2.9E-7 
184 330:3.6E-7 
114 119:2.4E-5 
6 93:7.4E-6 
114 118:6.2E-7 
114 117:9.0E-33 
114 116:4.4E-36 
114 115:7.0E-37 
209 269:8.0E-35 
209 268:1.9E-47 
184 319:4.2E-5 
209 251:1.7E-45 
184 311:3.5E-7 
184 310:7.6E-12 
184 313:1.1E-40 
184 312:2.2E-28 
184 315:7.0E-26 
184 314:5.0E-7 
184 316:2.4E-7 
184 320:1.5E-7 
209 259:1.3E-6 
304 314:6.7E-12 
304 311:1.8E-9 
279 376:6.7E-5 
279 375:3.4E-5 
351 412:4.4E-6 
351 411:1.4E-5 
351 414:3.1E-10 
351 413:2.7E-6 
351 410:2.3E-5 
304 319:1.7E-32 
304 318:7.6E-68 
304 317:7.5E-71 
304 316:3.7E-9 
351 409:5.9E-5 
304 325:2.0E-42 
279 361:1.9E-6 
304 322:2.2E-11 
351 405:1.1E-5 
304 321:1.4E-76 
304 320:6.6E-8 
279 367:4.6E-5 
351 401:1.7E-109 
351 400:1.3E-6 
279 369:2.7E-5 
304 329:3.6E-11 
304 328:9.4E-68 
304 327:4.1E-66 
279 392:1.5E-5 
279 391:1.8E-5 
279 394:2.4E-69 
351 438:6.9E-5 
351 439:1.9E-6 
351 435:2.3E-5 
351 432:1.8E-6 
279 381:1.4E-6 
279 380:1.7E-6 
279 383:2.4E-5 
279 382:6.1E-6 
279 385:2.3E-5 
351 427:5.5E-11 
279 384:5.4E-6 
279 387:6.5E-45 
351 429:3.7E-6 
351 428:2.8E-20 
351 423:8.0E-8 
351 422:8.8E-5 
351 421:1.0E-5 
351 420:5.0E-5 
304 308:5.5E-73 
304 306:3.2E-11 
304 305:6.2E-32 
351 459:1.9E-5 
351 455:1.0E-6 
351 457:4.6E-69 
351 452:4.5E-27 
351 461:5.8E-11 
351 460:1.3E-5 
351 444:1.5E-9 
351 441:4.0E-5 
280 282:1.1E-51 
280 289:9.1E-5 
280 287:1.6E-7 
280 286:1.1E-6 
351 474:3.5E-6 
280 285:3.2E-5 
280 284:2.0E-49 
280 283:1.3E-48 
351 475:2.8E-9 
351 480:2.2E-6 
351 467:3.3E-5 
351 466:3.8E-12 
280 299:2.6E-46 
280 298:1.3E-48 
280 297:5.1E-7 
351 463:5.1E-6 
351 462:4.9E-5 
280 295:6.6E-7 
351 465:3.2E-10 
280 294:1.6E-5 
351 464:4.0E-5 
304 399:1.7E-7 
304 398:1.4E-7 
304 396:5.8E-11 
304 395:1.6E-38 
304 394:1.7E-5 
304 393:2.3E-61 
31 494:2.6E-37 
304 392:1.4E-74 
304 391:5.7E-79 
304 390:1.5E-69 
31 491:4.4E-19 
374 376:7.2E-79 
374 375:1.4E-76 
31 481:5.1E-37 
55 178:8.2E-40 
374 381:7.1E-69 
374 380:1.4E-69 
374 383:3.1E-75 
374 382:6.3E-65 
304 376:9.6E-69 
304 375:4.2E-70 
304 374:7.7E-67 
304 373:5.3E-8 
304 371:7.8E-8 
31 475:1.2E-35 
55 188:6.8E-9 
304 386:7.1E-8 
304 385:4.0E-69 
304 384:5.0E-68 
55 195:1.4E-8 
304 383:1.2E-74 
55 194:2.0E-8 
304 382:1.4E-71 
31 461:1.7E-35 
304 381:1.0E-76 
304 380:4.6E-74 
55 190:3.6E-35 
31 463:1.7E-6 
55 199:1.9E-36 
31 466:2.6E-35 
31 465:7.7E-37 
304 359:4.5E-67 
304 358:3.2E-69 
304 357:3.1E-68 
304 356:3.6E-71 
304 355:1.4E-71 
304 353:2.2E-7 
304 351:1.2E-8 
304 350:4.0E-65 
31 450:1.5E-5 
31 457:9.9E-17 
55 127:2.7E-6 
31 456:9.1E-5 
55 124:7.5E-6 
31 452:5.7E-13 
55 121:3.7E-35 
55 120:4.6E-37 
304 369:9.7E-69 
304 367:2.1E-71 
304 366:1.7E-12 
304 365:8.6E-11 
304 364:7.1E-55 
304 363:2.9E-65 
304 362:1.5E-67 
304 361:2.3E-31 
304 360:5.0E-68 
55 134:3.4E-8 
55 132:4.1E-8 
55 131:4.2E-5 
304 337:2.0E-8 
304 336:5.2E-72 
304 335:2.4E-10 
304 334:8.9E-10 
304 331:4.8E-8 
304 330:3.9E-10 
55 141:6.0E-10 
31 437:5.4E-5 
55 145:2.4E-5 
55 142:6.6E-10 
304 339:5.2E-73 
304 338:2.5E-11 
304 348:6.4E-67 
304 347:1.6E-67 
304 346:8.6E-68 
304 345:4.8E-68 
304 344:2.4E-68 
304 343:1.1E-68 
304 342:1.0E-9 
55 152:1.0E-5 
31 424:2.1E-5 
55 159:5.7E-6 
55 157:6.0E-9 
55 153:9.1E-35 
31 428:9.1E-17 
304 349:7.8E-71 
55 203:7.2E-8 
55 202:3.6E-36 
55 209:1.9E-36 
114 414:6.9E-13 
55 208:4.2E-38 
114 413:2.6E-6 
114 412:2.6E-39 
114 411:8.5E-32 
114 410:5.8E-6 
114 409:1.7E-32 
114 408:5.1E-6 
55 214:1.5E-35 
114 405:9.7E-7 
55 219:1.7E-23 
114 401:1.8E-5 
55 217:1.1E-35 
114 400:1.3E-43 
184 409:6.1E-5 
184 401:6.0E-7 
184 400:3.8E-7 
114 431:3.5E-11 
114 430:2.2E-15 
55 222:4.6E-37 
114 439:3.6E-11 
114 438:9.2E-10 
114 436:6.5E-10 
114 435:5.6E-8 
114 432:6.4E-14 
114 429:2.5E-43 
55 231:4.1E-6 
114 428:3.3E-6 
114 427:1.2E-13 
114 424:4.6E-7 
114 423:1.3E-22 
114 422:1.7E-12 
114 421:1.0E-12 
78 108:8.2E-11 
78 107:2.1E-7 
78 106:3.0E-6 
137 321:2.6E-8 
137 328:3.6E-7 
137 327:9.3E-9 
78 109:2.3E-12 
78 104:6.2E-6 
78 103:3.6E-12 
78 102:1.3E-9 
78 101:4.4E-6 
137 334:1.9E-7 
78 117:3.3E-9 
78 116:3.9E-9 
137 339:1.6E-8 
137 336:2.0E-7 
78 115:2.1E-9 
78 114:1.0E-9 
78 112:1.8E-6 
78 129:1.7E-9 
137 301:6.2E-11 
137 304:1.4E-6 
137 303:1.1E-8 
78 126:1.4E-9 
78 125:4.9E-9 
78 123:3.0E-5 
137 308:2.1E-11 
137 310:8.2E-19 
137 317:7.1E-10 
78 132:2.5E-5 
137 318:2.6E-8 
137 367:3.5E-9 
137 365:6.5E-10 
137 369:1.1E-7 
137 360:4.4E-6 
184 464:4.7E-5 
184 467:9.7E-6 
137 364:6.2E-8 
184 469:3.2E-11 
351 375:1.7E-8 
137 363:1.0E-7 
351 374:1.4E-8 
137 362:2.9E-8 
351 377:5.4E-6 
351 376:8.8E-9 
351 382:2.6E-8 
351 381:1.9E-8 
114 495:1.7E-14 
184 470:1.7E-21 
351 384:9.8E-11 
351 383:7.9E-9 
184 472:2.2E-7 
114 492:5.2E-13 
351 380:4.6E-9 
114 490:5.0E-26 
137 376:4.1E-9 
351 368:4.4E-6 
351 367:7.1E-8 
184 455:1.5E-6 
351 369:6.6E-9 
137 375:1.6E-8 
351 364:5.3E-10 
137 374:1.8E-7 
184 457:5.1E-9 
351 363:4.6E-9 
351 366:5.4E-10 
351 365:1.1E-109 
114 486:1.3E-12 
351 371:1.9E-8 
114 485:3.2E-5 
351 370:2.2E-6 
114 484:3.2E-12 
351 373:1.1E-7 
351 372:3.9E-6 
114 480:1.6E-11 
184 463:4.6E-6 
184 462:2.0E-5 
114 489:1.3E-9 
114 488:1.4E-9 
114 487:5.1E-10 
137 346:1.2E-7 
137 345:7.6E-8 
137 344:9.9E-9 
137 343:6.4E-9 
137 349:8.1E-8 
137 348:4.2E-6 
137 347:4.2E-7 
184 486:3.5E-6 
351 396:2.4E-6 
137 340:8.6E-14 
279 318:2.6E-5 
279 317:3.1E-5 
351 398:4.6E-7 
184 490:1.4E-7 
279 319:7.9E-7 
184 492:3.2E-6 
184 495:1.4E-9 
137 357:3.7E-9 
137 356:1.9E-8 
137 355:7.0E-10 
137 359:2.7E-7 
137 358:2.7E-8 
279 301:1.8E-6 
279 300:1.1E-63 
351 389:1.8E-23 
184 478:2.2E-7 
279 303:1.8E-6 
137 353:2.1E-5 
279 305:1.8E-6 
351 386:9.5E-9 
351 385:4.0E-9 
137 351:1.5E-9 
279 307:8.2E-70 
351 388:3.9E-6 
137 350:1.8E-6 
351 393:2.5E-8 
279 308:8.7E-7 
351 392:1.7E-8 
184 481:1.0E-6 
351 395:3.5E-5 
351 391:6.4E-8 
351 390:8.1E-8 
184 429:4.5E-7 
184 428:2.5E-11 
457 459:1.7E-5 
184 420:1.1E-21 
457 458:9.3E-5 
184 423:4.2E-5 
184 427:5.6E-5 
279 339:4.0E-5 
114 452:3.7E-6 
114 451:8.0E-9 
184 430:1.6E-6 
114 459:1.4E-8 
114 457:3.6E-7 
114 456:7.1E-15 
114 455:1.0E-22 
114 454:7.5E-5 
279 321:4.8E-5 
184 410:1.3E-25 
184 412:1.7E-5 
184 411:1.1E-5 
279 327:4.0E-5 
184 413:1.6E-27 
184 415:2.9E-20 
279 328:2.2E-5 
114 442:3.5E-11 
114 441:1.2E-11 
114 449:6.7E-8 
114 448:1.7E-8 
114 445:6.5E-5 
114 444:5.8E-11 
137 389:1.6E-18 
137 382:2.6E-7 
279 356:4.9E-5 
137 381:4.7E-9 
279 355:6.0E-8 
137 380:1.2E-7 
184 444:1.8E-5 
279 357:8.0E-6 
137 385:4.7E-8 
137 384:8.6E-9 
137 383:1.6E-8 
114 474:4.6E-10 
114 472:3.7E-31 
184 452:1.4E-8 
114 479:2.4E-10 
114 478:1.2E-12 
279 341:5.5E-63 
279 343:5.2E-6 
137 393:1.5E-8 
184 432:1.8E-6 
279 345:1.6E-5 
137 392:8.2E-8 
184 431:1.2E-6 
279 344:7.7E-5 
137 391:1.6E-8 
137 390:9.8E-9 
184 436:2.9E-5 
279 349:1.5E-5 
184 435:5.3E-6 
184 438:2.6E-6 
114 464:1.5E-10 
114 463:2.9E-9 
114 462:9.3E-7 
114 461:2.9E-7 
114 460:3.0E-12 
184 441:4.3E-10 
114 469:4.5E-15 
114 467:6.0E-13 
114 466:2.9E-7 
114 465:2.9E-7 
374 400:7.8E-12 
374 401:1.2E-8 
374 403:5.9E-16 
374 406:1.3E-16 
374 405:4.7E-13 
374 408:1.7E-16 
374 409:2.4E-12 
374 411:2.0E-11 
374 412:1.6E-12 
374 414:3.7E-61 
374 416:2.2E-34 
374 419:5.4E-35 
374 418:3.7E-36 
279 280:1.9E-48 
279 293:2.1E-5 
279 292:7.8E-7 
279 295:4.4E-5 
279 294:7.9E-5 
279 299:3.3E-74 
279 298:8.7E-66 
327 343:4.5E-62 
327 342:1.4E-15 
327 341:8.7E-6 
327 340:9.6E-7 
327 347:3.1E-62 
327 346:1.9E-63 
327 345:1.9E-61 
327 344:5.2E-64 
327 349:1.9E-64 
327 348:1.2E-61 
279 282:3.5E-70 
279 284:5.5E-62 
279 283:9.5E-65 
279 286:2.5E-7 
279 287:3.1E-5 
327 332:7.7E-5 
279 289:2.6E-5 
327 331:2.8E-13 
327 330:4.6E-14 
327 336:4.3E-63 
327 335:3.1E-13 
327 334:6.2E-11 
327 339:1.1E-69 
327 338:2.3E-14 
327 337:4.2E-10 
351 357:3.5E-8 
351 356:1.0E-7 
351 359:3.8E-8 
351 358:1.3E-7 
351 355:5.4E-11 
327 329:5.8E-14 
351 360:1.2E-7 
327 328:1.0E-59 
351 362:9.4E-9 
351 361:7.2E-7 
374 484:4.0E-19 
374 486:2.6E-28 
78 149:2.1E-9 
374 485:1.4E-18 
327 383:3.7E-69 
374 488:6.7E-6 
327 382:2.2E-76 
374 487:2.0E-14 
327 381:3.6E-68 
327 380:8.6E-66 
374 489:7.1E-6 
78 144:2.2E-19 
161 484:1.4E-16 
78 143:5.2E-16 
327 386:4.6E-14 
78 142:8.5E-5 
161 486:4.8E-22 
327 385:1.7E-61 
161 485:2.1E-11 
327 384:1.8E-77 
78 148:2.5E-6 
161 480:2.0E-16 
78 147:9.7E-20 
78 146:6.0E-19 
327 389:5.9E-7 
78 145:1.4E-13 
161 481:1.8E-8 
78 140:1.0E-5 
161 479:3.1E-10 
161 478:1.1E-12 
374 491:1.3E-9 
374 490:2.1E-12 
374 493:1.4E-20 
374 492:5.6E-39 
374 495:2.4E-11 
374 494:8.7E-6 
327 372:5.3E-5 
327 371:6.8E-14 
78 155:1.3E-9 
161 495:1.9E-15 
327 376:1.8E-64 
78 154:2.4E-9 
161 494:2.9E-7 
327 375:5.1E-64 
327 374:2.2E-61 
327 373:8.3E-14 
161 491:7.5E-5 
78 158:1.5E-9 
161 490:7.8E-36 
161 493:4.8E-7 
78 156:2.2E-9 
161 492:3.2E-13 
327 377:9.7E-5 
161 488:1.1E-9 
78 150:1.3E-9 
161 487:2.6E-10 
161 489:8.1E-10 
374 462:2.7E-42 
374 461:1.0E-6 
374 464:9.3E-40 
374 463:1.3E-38 
327 361:1.1E-33 
374 466:2.9E-6 
327 360:1.6E-63 
374 465:9.9E-6 
374 468:5.9E-14 
374 467:1.1E-35 
327 365:1.9E-11 
327 364:1.7E-55 
374 469:7.5E-13 
327 363:2.9E-61 
78 163:1.3E-12 
327 362:9.3E-61 
327 369:4.3E-61 
78 169:3.5E-10 
327 367:2.4E-65 
78 167:6.3E-14 
327 366:5.3E-16 
78 162:9.1E-10 
78 161:1.3E-9 
78 160:2.7E-9 
374 472:1.2E-11 
374 475:7.8E-8 
374 474:1.9E-10 
327 350:8.4E-60 
374 477:7.3E-5 
374 476:2.4E-6 
374 479:2.0E-6 
374 478:1.9E-7 
78 177:6.2E-17 
78 176:3.5E-9 
327 353:2.9E-13 
78 175:1.3E-8 
327 352:7.4E-5 
78 174:2.9E-10 
327 351:2.0E-8 
327 358:2.8E-66 
327 357:5.8E-63 
327 356:3.6E-66 
327 355:2.7E-67 
327 359:6.5E-63 
78 173:2.2E-6 
78 172:3.0E-10 
78 171:4.0E-12 
374 480:3.0E-14 
374 481:2.9E-8 
374 442:1.5E-13 
374 441:1.5E-10 
374 444:8.5E-40 
374 446:1.0E-18 
374 445:1.3E-19 
374 448:7.6E-14 
374 447:4.2E-21 
374 449:4.7E-9 
374 451:8.5E-9 
374 450:4.8E-17 
374 453:1.1E-16 
374 455:1.4E-10 
374 454:8.8E-18 
374 457:1.2E-9 
374 456:1.6E-16 
374 459:1.2E-9 
78 197:2.5E-9 
78 196:5.7E-10 
78 191:2.2E-8 
78 193:9.5E-16 
78 192:5.4E-16 
374 460:6.4E-13 
374 422:3.5E-32 
374 421:8.2E-15 
374 424:6.6E-25 
374 423:8.9E-12 
374 426:6.8E-5 
374 425:6.1E-13 
374 427:1.8E-65 
374 429:7.7E-14 
327 390:2.8E-64 
374 431:7.9E-11 
374 430:2.6E-13 
327 394:7.4E-8 
374 433:9.6E-8 
327 393:2.4E-56 
374 432:4.8E-8 
327 392:6.1E-66 
374 435:1.0E-9 
327 391:8.6E-70 
327 398:1.2E-12 
327 397:3.2E-6 
374 436:3.7E-13 
327 396:3.3E-14 
374 439:1.3E-36 
327 395:1.2E-33 
374 438:1.5E-9 
327 399:1.8E-9 
137 401:1.3E-11 
137 414:4.6E-8 
161 403:5.8E-10 
161 406:5.8E-10 
161 405:5.7E-15 
161 400:1.3E-57 
161 401:1.1E-8 
161 408:9.3E-11 
161 409:6.6E-47 
78 207:2.2E-9 
78 206:2.3E-9 
78 205:4.9E-12 
114 319:8.4E-15 
78 201:2.5E-9 
114 310:1.8E-6 
161 414:3.7E-14 
161 416:8.0E-8 
161 411:1.1E-45 
55 100:8.5E-37 
161 410:8.7E-8 
161 413:2.6E-7 
161 412:7.7E-54 
114 318:4.1E-11 
114 317:6.9E-12 
114 316:1.1E-43 
114 315:2.2E-7 
114 314:4.3E-41 
161 419:1.2E-8 
114 313:7.1E-7 
161 418:1.1E-9 
114 312:5.8E-6 
114 311:7.3E-41 
78 216:9.2E-9 
78 215:1.2E-9 
114 309:4.6E-7 
114 308:1.2E-13 
78 210:1.5E-9 
161 431:1.5E-11 
161 430:3.4E-12 
161 425:4.6E-8 
161 428:1.9E-7 
161 427:3.1E-16 
161 422:4.5E-12 
55 111:2.0E-33 
161 421:1.8E-13 
161 424:4.4E-9 
161 423:4.4E-31 
114 306:5.8E-33 
114 305:4.8E-15 
114 304:7.8E-9 
114 303:1.4E-11 
161 429:2.5E-57 
114 301:4.5E-14 
78 228:5.5E-10 
137 444:1.2E-6 
78 227:6.7E-8 
78 226:1.0E-7 
137 442:3.4E-5 
78 221:1.1E-10 
78 220:3.6E-10 
161 442:1.2E-12 
161 441:1.9E-19 
78 225:2.2E-9 
78 223:2.9E-9 
161 436:2.0E-9 
161 439:1.8E-12 
161 438:9.7E-10 
161 432:2.4E-13 
161 435:1.8E-8 
78 239:9.3E-10 
78 238:9.1E-9 
137 457:3.1E-12 
161 451:1.3E-10 
78 231:2.4E-6 
161 450:1.9E-6 
161 452:1.7E-6 
78 236:3.3E-9 
137 452:5.8E-16 
161 448:2.1E-14 
161 447:9.4E-7 
161 449:6.4E-10 
161 444:2.6E-11 
161 446:2.0E-7 
161 445:4.4E-7 
374 385:4.0E-77 
137 422:4.0E-7 
374 384:2.6E-64 
78 249:1.6E-5 
374 386:3.7E-11 
137 427:8.8E-9 
78 243:5.1E-7 
161 462:2.4E-15 
78 242:4.9E-6 
161 461:2.0E-8 
78 241:1.6E-19 
161 464:2.4E-13 
78 240:1.2E-10 
161 463:3.2E-15 
78 247:5.3E-9 
78 245:2.0E-9 
161 460:8.2E-12 
161 459:2.4E-8 
161 455:5.9E-35 
161 457:9.6E-9 
161 456:1.0E-20 
374 390:7.9E-75 
137 428:2.0E-18 
374 392:1.4E-72 
374 391:1.1E-72 
374 394:4.6E-5 
374 393:6.9E-60 
374 396:1.4E-13 
374 395:1.4E-32 
374 398:1.9E-10 
137 431:2.8E-5 
374 399:1.3E-10 
161 472:8.7E-45 
161 475:2.0E-7 
161 474:1.8E-10 
137 430:7.1E-7 
78 256:1.3E-8 
78 255:2.4E-10 
161 469:2.2E-15 
161 466:2.4E-8 
161 465:2.9E-8 
161 468:1.6E-11 
161 467:1.0E-12 
137 439:1.3E-7 
137 489:1.6E-5 
137 488:1.2E-5 
137 481:1.6E-16 
114 376:1.4E-12 
114 375:5.7E-13 
114 374:3.5E-12 
114 373:2.8E-42 
114 372:5.8E-8 
114 371:4.6E-44 
114 370:7.9E-7 
114 378:3.7E-6 
114 377:1.2E-7 
137 492:8.5E-7 
137 491:2.6E-72 
137 495:6.9E-7 
137 494:4.8E-15 
114 364:4.6E-12 
114 363:1.2E-12 
114 362:2.6E-11 
114 361:3.1E-14 
114 360:4.0E-10 
114 369:2.7E-12 
114 368:1.9E-7 
114 367:2.2E-12 
114 366:6.1E-43 
137 467:2.2E-6 
137 466:4.9E-22 
137 465:1.7E-20 
137 464:7.9E-7 
137 469:5.9E-6 
137 461:7.3E-21 
114 398:2.4E-41 
114 396:5.4E-35 
114 395:1.3E-7 
114 393:3.1E-11 
114 392:1.9E-11 
114 391:2.8E-11 
114 399:7.9E-26 
137 478:1.3E-5 
137 475:4.2E-14 
137 479:8.8E-5 
114 390:1.2E-11 
114 386:5.3E-42 
114 385:1.2E-12 
114 384:1.6E-13 
114 383:7.6E-12 
114 382:1.6E-11 
114 381:9.7E-11 
114 380:3.2E-11 
114 389:1.9E-7 
114 388:2.7E-7 
114 332:2.3E-6 
114 331:1.6E-42 
114 330:1.5E-40 
114 339:6.5E-12 
114 338:1.1E-39 
114 337:5.1E-40 
114 336:4.1E-12 
114 335:4.3E-40 
114 334:8.1E-5 
114 321:3.1E-11 
114 320:5.0E-44 
114 329:4.3E-34 
114 328:4.3E-12 
114 327:7.6E-15 
114 326:6.3E-6 
114 325:4.1E-8 
114 324:8.5E-6 
114 323:9.4E-8 
114 322:3.5E-48 
114 354:1.5E-5 
114 353:3.2E-48 
114 352:5.0E-8 
114 351:5.3E-5 
114 350:2.6E-11 
114 359:1.2E-11 
114 358:1.1E-11 
114 357:3.8E-12 
114 356:1.1E-11 
114 355:1.8E-13 
114 343:1.5E-12 
114 342:2.5E-41 
114 340:8.1E-7 
114 349:5.4E-12 
114 348:2.7E-10 
114 347:5.7E-12 
114 346:1.3E-10 
114 345:8.9E-11 
114 344:2.1E-12 
</hsp>
```
